# A comprehensive resource for studying microRNA evolution and microRNA-mediated development and whole-body regeneration in the acoel worm *Hofstenia miamia*

**DOI:** 10.1101/2024.12.01.626237

**Authors:** Ye Duan, Tomer Segev, Danielle E. Khost, Timothy B. Sackton, Isana Veksler-Lublinsky, Victor Ambros, Mansi Srivastava

**Affiliations:** Program in Molecular Medicine, UMass Chan Medical School, Worcester, MA, USA; Department of Organismic and Evolutionary Biology, Museum of Comparative Zoology, Harvard University, Cambridge, MA, USA; The Stein Faculty of Computer and Information Science, Ben-Gurion University of the Negev, Beer-Sheva, Israel; FAS Informatics Group, Harvard University, Cambridge, MA, USA

**Keywords:** microRNA, *Hofstenia miamia*, acoel, xenacoelomorph, pri-microRNA, spliced intron, miRNA targets

## Abstract

The acoel worm *Hofstenia miamia* has recently emerged as a model organism for studying whole-body regeneration and embryonic development, providing an opportunity to probe post-transcriptional mechanisms in both processes in the same organism. Here, we establish a resource for studying *H. miamia* microRNA-mediated gene regulation, a major aspect of post-transcriptional control in animals. We generated a PacBio long-read sequencing-based genome assembly. We developed a stringent microRNA annotation framework for *H. miamia* using small RNA-sequencing samples spanning key developmental stages. Our analysis uncovered 545 microRNA loci, including 154 highest-confidence loci based on structural features, expression levels, and prediction quality metrics. Comparison of microRNA seed sequences with those in other bilaterian species revealed that *H. miamia* encodes many known conserved bilaterian microRNA families and that several microRNA families previously reported only in protostomes or deuterostomes likely have ancient bilaterian origins. We profiled and characterized the expression dynamics and strand preference of microRNAs in *H. miamia* embryonic and post-embryonic development. An intron that is spliced in the primary transcript of co-transcribed *let-7* and *mir-125* microRNAs. To generate hypotheses for microRNA function, we annotated the 3’ UTRs of *H. miamia* protein-coding genes and performed microRNA target site predictions. Focusing on genes that are known to function in the wound response, posterior patterning, and neural differentiation in *H. miamia*, we found that these processes may be under substantial microRNA regulation. Notably, we found that microRNAs in MIR-7 and MIR-9 families, which have target sites in the posterior genes *fz-1*, *wnt-3*, and *sp5* are indeed expressed in the anterior of the animal, consistent with an anterior-biased repressive effect on their corresponding target genes. Our annotation provides a resource for future studies of post-transcriptional regulation of gene expression during development and regeneration.

## Supplemental Dataset S1 for "A comprehensive resource for studying microRNA evolution and microRNA-mediated development and whole-body regeneration in the acoel worm *Hofstenia miamia*": Dataset_S1_PBv6_annotation_v1.gtf (part 1 of 135)

```
chr1	transdecoder	exon	165247	165338	.	-	.	gene_name 98300001|pif1-10; gene_id MSTRG.1; transcript_id MSTRG.1.1;
chr1	transdecoder	three_prime_utr	165247	165338	.	-	.	gene_name 98300001|pif1-10; gene_id MSTRG.1; transcript_id MSTRG.1.1;
chr1	transdecoder	gene	165247	172095	.	-	.	gene_name 98300001|pif1-10; gene_id MSTRG.1; transcript_id NA; gene_biotype protein_coding; Info ORF type:5prime_partial (+),score=247.46,sp|Q9H611|PIF1_HUMAN|28.148|1.36e-05; ref_name 98035427|unknown-929; class_code o; inherit_ref FALSE;
chr1	transdecoder	transcript	165247	172095	.	-	.	gene_name 98300001|pif1-10; gene_id MSTRG.1; transcript_id MSTRG.1.1; gene_biotype protein_coding; Info ORF type:5prime_partial (+),score=247.46,sp|Q9H611|PIF1_HUMAN|28.148|1.36e-05; ref_name 98035427|unknown-929; class_code o; inherit_ref FALSE;
chr1	transdecoder	three_prime_utr	165382	167906	.	-	.	gene_name 98300001|pif1-10; gene_id MSTRG.1; transcript_id MSTRG.1.1;
chr1	transdecoder	exon	165382	172095	.	-	.	gene_name 98300001|pif1-10; gene_id MSTRG.1; transcript_id MSTRG.1.1;
chr1	transdecoder	CDS	167907	172094	.	-	0	gene_name 98300001|pif1-10; gene_id MSTRG.1; transcript_id MSTRG.1.1;
chr1	transdecoder	CDS	190155	190682	.	+	0	gene_name 98300002|unknown-1; gene_id MSTRG.2; transcript_id MSTRG.2.1;
chr1	transdecoder	exon	190155	190835	.	+	.	gene_name 98300002|unknown-1; gene_id MSTRG.2; transcript_id MSTRG.2.1;
chr1	transdecoder	gene	190155	190835	.	+	.	gene_name 98300002|unknown-1; gene_id MSTRG.2; transcript_id NA; gene_biotype protein_coding; Info ORF type:5prime_partial (-),score=13.08; ref_name -; class_code u; inherit_ref FALSE;
chr1	transdecoder	transcript	190155	190835	.	+	.	gene_name 98300002|unknown-1; gene_id MSTRG.2; transcript_id MSTRG.2.1; gene_biotype protein_coding; Info ORF type:5prime_partial (-),score=13.08; ref_name -; class_code u; inherit_ref FALSE;
chr1	transdecoder	three_prime_utr	190683	190835	.	+	.	gene_name 98300002|unknown-1; gene_id MSTRG.2; transcript_id MSTRG.2.1;
chr1	StringTie	exon	357579	357816	.	.	.	gene_name 98300003|unknown-24; gene_id MSTRG.3; transcript_id MSTRG.3.1;
chr1	StringTie	transcript	357579	357816	.	.	.	gene_name 98300003|unknown-24; gene_id MSTRG.3; transcript_id MSTRG.3.1; gene_biotype non-coding; Info NA; ref_name -; class_code u; inherit_ref FALSE;
chr1	StringTie	exon	427126	427504	.	-	.	gene_name 98300004|unknown-27; gene_id MSTRG.4; transcript_id MSTRG.4.1;
chr1	StringTie	transcript	427126	427504	.	-	.	gene_name 98300004|unknown-27; gene_id MSTRG.4; transcript_id MSTRG.4.1; gene_biotype non-coding; Info NA; ref_name -; class_code u; inherit_ref FALSE;
chr1	StringTie	exon	459410	459875	.	-	.	gene_name 98300005|unknown-32; gene_id MSTRG.5; transcript_id MSTRG.5.1;
chr1	StringTie	transcript	459410	464276	.	-	.	gene_name 98300005|unknown-32; gene_id MSTRG.5; transcript_id MSTRG.5.1; gene_biotype non-coding; Info NA; ref_name -; class_code u; inherit_ref FALSE;
chr1	StringTie	exon	464241	464276	.	-	.	gene_name 98300005|unknown-32; gene_id MSTRG.5; transcript_id MSTRG.5.1;
chr1	SAM2GTF	exon	465732	466153	.	-	.	gene_name 98031283|unknown-811; gene_id 98031283|unknown-811; transcript_id 98031283|unknown-811.1;
chr1	SAM2GTF	transcript	465732	466153	.	-	.	gene_name 98031283|unknown-811; gene_id 98031283|unknown-811; transcript_id 98031283|unknown-811.1; gene_biotype non-coding; Info NA; ref_name 98031283|unknown-811; class_code =; inherit_ref TRUE;
chr1	StringTie	exon	549810	550092	.	.	.	gene_name 98300006|unknown-33; gene_id MSTRG.6; transcript_id MSTRG.6.1;
chr1	StringTie	transcript	549810	550092	.	.	.	gene_name 98300006|unknown-33; gene_id MSTRG.6; transcript_id MSTRG.6.1; gene_biotype non-coding; Info NA; ref_name -; class_code u; inherit_ref FALSE;
chr1	StringTie	exon	592993	593278	.	.	.	gene_name 98300007|unknown-60; gene_id MSTRG.7; transcript_id MSTRG.7.1;
chr1	StringTie	transcript	592993	593278	.	.	.	gene_name 98300007|unknown-60; gene_id MSTRG.7; transcript_id MSTRG.7.1; gene_biotype non-coding; Info NA; ref_name -; class_code u; inherit_ref FALSE;
chr1	StringTie	exon	1112374	1112439	.	+	.	gene_name 98300008|unknown-67; gene_id MSTRG.8; transcript_id MSTRG.8.1;
chr1	StringTie	transcript	1112374	1165217	.	+	.	gene_name 98300008|unknown-67; gene_id MSTRG.8; transcript_id MSTRG.8.1; gene_biotype non-coding; Info NA; ref_name -; class_code u; inherit_ref FALSE;
chr1	StringTie	exon	1165058	1165217	.	+	.	gene_name 98300008|unknown-67; gene_id MSTRG.8; transcript_id MSTRG.8.1;
chr1	transdecoder	three_prime_utr	1165443	1165536	.	-	.	gene_name 98300009|unknown-72; gene_id MSTRG.9; transcript_id MSTRG.9.1;
chr1	transdecoder	exon	1165443	1165739	.	-	.	gene_name 98300009|unknown-72; gene_id MSTRG.9; transcript_id MSTRG.9.1;
chr1	transdecoder	gene	1165443	1177740	.	-	.	gene_name 98300009|unknown-72; gene_id MSTRG.9; transcript_id NA; gene_biotype protein_coding; Info ORF type:5prime_partial (+),score=13.82; ref_name -; class_code u; inherit_ref FALSE;
chr1	transdecoder	transcript	1165443	1177740	.	-	.	gene_name 98300009|unknown-72; gene_id MSTRG.9; transcript_id MSTRG.9.1; gene_biotype protein_coding; Info ORF type:5prime_partial (+),score=13.82; ref_name -; class_code u; inherit_ref FALSE;
chr1	transdecoder	CDS	1165537	1165739	.	-	2	gene_name 98300009|unknown-72; gene_id MSTRG.9; transcript_id MSTRG.9.1;
chr1	transdecoder	CDS	1177573	1177738	.	-	0	gene_name 98300009|unknown-72; gene_id MSTRG.9; transcript_id MSTRG.9.1;
chr1	transdecoder	exon	1177573	1177740	.	-	.	gene_name 98300009|unknown-72; gene_id MSTRG.9; transcript_id MSTRG.9.1;
chr1	YD_filtered	miRNA	1194057	1194078	61	+	.	gene_id "PB_554"; transcript_id "PB_554"; gene_name "hmi-mir-335-e-1"; miRNA "hmi-mir-335-e-1-5p"; pre_miRNA "hmi-mir-335-e-1"; strand "star";
chr1	YD_filtered	pre_miRNA	1194057	1194104	61	+	.	gene_id "PB_554"; transcript_id "PB_554"; gene_name "hmi-mir-335-e-1"; miRNA "hmi-mir-335-e-1"; pre_miRNA "hmi-mir-335-e-1";
chr1	YD_filtered	miRNA	1194083	1194104	61	+	.	gene_id "PB_554"; transcript_id "PB_554"; gene_name "hmi-mir-335-e-1"; miRNA "hmi-mir-335-e-1-3p"; pre_miRNA "hmi-mir-335-e-1"; strand "mature";
chr1	StringTie	exon	1198213	1198298	.	+	.	gene_name 98300010|unknown-84; gene_id MSTRG.10; transcript_id MSTRG.10.1;
chr1	StringTie	transcript	1198213	1238568	.	+	.	gene_name 98300010|unknown-84; gene_id MSTRG.10; transcript_id MSTRG.10.1; gene_biotype non-coding; Info NA; ref_name -; class_code u; inherit_ref FALSE;
chr1	StringTie	exon	1238260	1238568	.	+	.	gene_name 98300010|unknown-84; gene_id MSTRG.10; transcript_id MSTRG.10.1;
chr1	transdecoder	exon	1248440	1248541	.	+	.	gene_name 98111272|unknown-2462; gene_id MSTRG.11; transcript_id MSTRG.11.1;
chr1	transdecoder	five_prime_utr	1248440	1248541	.	+	.	gene_name 98111272|unknown-2462; gene_id MSTRG.11; transcript_id MSTRG.11.1;
chr1	transdecoder	gene	1248440	1254827	.	+	.	gene_name 98111272|unknown-2462; gene_id MSTRG.11; transcript_id NA; gene_biotype protein_coding; Info ORF type:complete (+),score=14.58; ref_name 98111272|unknown-2462; class_code k,j; inherit_ref TRUE;
chr1	transdecoder	transcript	1248440	1254827	.	+	.	gene_name 98111272|unknown-2462; gene_id MSTRG.11; transcript_id MSTRG.11.1; gene_biotype protein_coding; Info ORF type:complete (+),score=14.58; ref_name 98111272|unknown-2462; class_code k,j; inherit_ref TRUE;
chr1	transdecoder	five_prime_utr	1248453	1248487	.	+	.	gene_name 98111272|unknown-2462; gene_id MSTRG.11; transcript_id MSTRG.11.2;
chr1	transdecoder	exon	1248453	1248541	.	+	.	gene_name 98111272|unknown-2462; gene_id MSTRG.11; transcript_id MSTRG.11.2;
chr1	transdecoder	transcript	1248453	1254827	.	+	.	gene_name 98111272|unknown-2462; gene_id MSTRG.11; transcript_id MSTRG.11.2; gene_biotype protein_coding; Info ORF type:complete (+),score=14.58; ref_name 98111272|unknown-2462; class_code k,j; inherit_ref TRUE;
chr1	transdecoder	CDS	1248488	1248541	.	+	0	gene_name 98111272|unknown-2462; gene_id MSTRG.11; transcript_id MSTRG.11.2;
chr1	transdecoder	five_prime_utr	1249908	1253373	.	+	.	gene_name 98111272|unknown-2462; gene_id MSTRG.11; transcript_id MSTRG.11.1;
chr1	transdecoder	exon	1249908	1253496	.	+	.	gene_name 98111272|unknown-2462; gene_id MSTRG.11; transcript_id MSTRG.11.1;
chr1	transdecoder	CDS	1253374	1253496	.	+	0	gene_name 98111272|unknown-2462; gene_id MSTRG.11; transcript_id MSTRG.11.1;
chr1	transdecoder	CDS	1254452	1254778	.	+	0	gene_name 98111272|unknown-2462; gene_id MSTRG.11; transcript_id MSTRG.11.1;
chr1	transdecoder	CDS	1254452	1254778	.	+	0	gene_name 98111272|unknown-2462; gene_id MSTRG.11; transcript_id MSTRG.11.2;
chr1	transdecoder	exon	1254452	1254827	.	+	.	gene_name 98111272|unknown-2462; gene_id MSTRG.11; transcript_id MSTRG.11.1;
chr1	transdecoder	exon	1254452	1254827	.	+	.	gene_name 98111272|unknown-2462; gene_id MSTRG.11; transcript_id MSTRG.11.2;
chr1	transdecoder	three_prime_utr	1254779	1254827	.	+	.	gene_name 98111272|unknown-2462; gene_id MSTRG.11; transcript_id MSTRG.11.1;
chr1	transdecoder	three_prime_utr	1254779	1254827	.	+	.	gene_name 98111272|unknown-2462; gene_id MSTRG.11; transcript_id MSTRG.11.2;
chr1	transdecoder	three_prime_utr	1274283	1274373	.	-	.	gene_name 98300011|loxh1-19; gene_id MSTRG.12; transcript_id MSTRG.12.1;
chr1	transdecoder	exon	1274283	1274712	.	-	.	gene_name 98300011|loxh1-19; gene_id MSTRG.12; transcript_id MSTRG.12.1;
chr1	transdecoder	gene	1274283	1274977	.	-	.	gene_name 98300011|loxh1-19; gene_id MSTRG.12; transcript_id NA; gene_biotype protein_coding; Info ORF type:complete (+),score=15.06,sp|Q8IVV2|LOXH1_HUMAN|32.558|2.80e-05; ref_name -; class_code u; inherit_ref FALSE;
chr1	transdecoder	transcript	1274283	1274977	.	-	.	gene_name 98300011|loxh1-19; gene_id MSTRG.12; transcript_id MSTRG.12.1; gene_biotype protein_coding; Info ORF type:complete (+),score=15.06,sp|Q8IVV2|LOXH1_HUMAN|32.558|2.80e-05; ref_name -; class_code u; inherit_ref FALSE;
chr1	transdecoder	CDS	1274374	1274712	.	-	0	gene_name 98300011|loxh1-19; gene_id MSTRG.12; transcript_id MSTRG.12.1;
chr1	transdecoder	CDS	1274857	1274976	.	-	0	gene_name 98300011|loxh1-19; gene_id MSTRG.12; transcript_id MSTRG.12.1;
chr1	transdecoder	exon	1274857	1274977	.	-	.	gene_name 98300011|loxh1-19; gene_id MSTRG.12; transcript_id MSTRG.12.1;
chr1	transdecoder	five_prime_utr	1274977	1274977	.	-	.	gene_name 98300011|loxh1-19; gene_id MSTRG.12; transcript_id MSTRG.12.1;
chr1	transdecoder	five_prime_utr	1321555	1321573	.	+	.	gene_name 98300012|unknown-89; gene_id MSTRG.13; transcript_id MSTRG.13.1;
chr1	transdecoder	exon	1321555	1321696	.	+	.	gene_name 98300012|unknown-89; gene_id MSTRG.13; transcript_id MSTRG.13.1;
chr1	transdecoder	gene	1321555	1322406	.	+	.	gene_name 98300012|unknown-89; gene_id MSTRG.13; transcript_id NA; gene_biotype protein_coding; Info ORF type:complete (+),score=16.34; ref_name -; class_code u; inherit_ref FALSE;
chr1	transdecoder	transcript	1321555	1322406	.	+	.	gene_name 98300012|unknown-89; gene_id MSTRG.13; transcript_id MSTRG.13.1; gene_biotype protein_coding; Info ORF type:complete (+),score=16.34; ref_name -; class_code u; inherit_ref FALSE;
chr1	transdecoder	CDS	1321574	1321696	.	+	0	gene_name 98300012|unknown-89; gene_id MSTRG.13; transcript_id MSTRG.13.1;
chr1	transdecoder	CDS	1322028	1322357	.	+	0	gene_name 98300012|unknown-89; gene_id MSTRG.13; transcript_id MSTRG.13.1;
chr1	transdecoder	exon	1322028	1322406	.	+	.	gene_name 98300012|unknown-89; gene_id MSTRG.13; transcript_id MSTRG.13.1;
chr1	transdecoder	three_prime_utr	1322358	1322406	.	+	.	gene_name 98300012|unknown-89; gene_id MSTRG.13; transcript_id MSTRG.13.1;
chr1	transdecoder	exon	1371436	1371677	.	-	.	gene_name 98300013|unknown-91; gene_id MSTRG.14; transcript_id MSTRG.14.1;
chr1	transdecoder	gene	1371436	1372150	.	-	.	gene_name 98300013|unknown-91; gene_id MSTRG.14; transcript_id NA; gene_biotype protein_coding; Info ORF type:3prime_partial (+),score=14.85; ref_name -; class_code u; inherit_ref FALSE;
chr1	transdecoder	transcript	1371436	1372150	.	-	.	gene_name 98300013|unknown-91; gene_id MSTRG.14; transcript_id MSTRG.14.1; gene_biotype protein_coding; Info ORF type:3prime_partial (+),score=14.85; ref_name -; class_code u; inherit_ref FALSE;
chr1	transdecoder	CDS	1371438	1371677	.	-	0	gene_name 98300013|unknown-91; gene_id MSTRG.14; transcript_id MSTRG.14.1;
chr1	transdecoder	CDS	1372009	1372131	.	-	0	gene_name 98300013|unknown-91; gene_id MSTRG.14; transcript_id MSTRG.14.1;
chr1	transdecoder	exon	1372009	1372150	.	-	.	gene_name 98300013|unknown-91; gene_id MSTRG.14; transcript_id MSTRG.14.1;
chr1	transdecoder	five_prime_utr	1372132	1372150	.	-	.	gene_name 98300013|unknown-91; gene_id MSTRG.14; transcript_id MSTRG.14.1;
chr1	transdecoder	exon	1429555	1429658	.	+	.	gene_name 98300014|loxh1-20; gene_id MSTRG.15; transcript_id MSTRG.15.1;
chr1	transdecoder	gene	1429555	1430225	.	+	.	gene_name 98300014|loxh1-20; gene_id MSTRG.15; transcript_id NA; gene_biotype protein_coding; Info ORF type:5prime_partial (+),score=13.76,sp|Q8IVV2|LOXH1_HUMAN|35.185|4.57e-05; ref_name -; class_code u; inherit_ref FALSE;
chr1	transdecoder	transcript	1429555	1430225	.	+	.	gene_name 98300014|loxh1-20; gene_id MSTRG.15; transcript_id MSTRG.15.1; gene_biotype protein_coding; Info ORF type:5prime_partial (+),score=13.76,sp|Q8IVV2|LOXH1_HUMAN|35.185|4.57e-05; ref_name -; class_code u; inherit_ref FALSE;
chr1	transdecoder	CDS	1429557	1429658	.	+	0	gene_name 98300014|loxh1-20; gene_id MSTRG.15; transcript_id MSTRG.15.1;
chr1	transdecoder	CDS	1429807	1430145	.	+	0	gene_name 98300014|loxh1-20; gene_id MSTRG.15; transcript_id MSTRG.15.1;
chr1	transdecoder	exon	1429807	1430225	.	+	.	gene_name 98300014|loxh1-20; gene_id MSTRG.15; transcript_id MSTRG.15.1;
chr1	transdecoder	three_prime_utr	1430146	1430225	.	+	.	gene_name 98300014|loxh1-20; gene_id MSTRG.15; transcript_id MSTRG.15.1;
chr1	StringTie	exon	1469386	1469663	.	.	.	gene_name 98300015|unknown-99; gene_id MSTRG.16; transcript_id MSTRG.16.1;
chr1	StringTie	transcript	1469386	1469663	.	.	.	gene_name 98300015|unknown-99; gene_id MSTRG.16; transcript_id MSTRG.16.1; gene_biotype non-coding; Info NA; ref_name -; class_code u; inherit_ref FALSE;
chr1	StringTie	exon	1503454	1503660	.	+	.	gene_name 98300016|unknown-104; gene_id MSTRG.17; transcript_id MSTRG.17.1;
chr1	StringTie	transcript	1503454	1516413	.	+	.	gene_name 98300016|unknown-104; gene_id MSTRG.17; transcript_id MSTRG.17.1; gene_biotype non-coding; Info NA; ref_name -; class_code u; inherit_ref FALSE;
chr1	StringTie	exon	1516282	1516413	.	+	.	gene_name 98300016|unknown-104; gene_id MSTRG.17; transcript_id MSTRG.17.1;
chr1	transdecoder	three_prime_utr	1664195	1664264	.	-	.	gene_name 98300017|loxh1-21; gene_id MSTRG.18; transcript_id MSTRG.18.1;
chr1	transdecoder	exon	1664195	1664603	.	-	.	gene_name 98300017|loxh1-21; gene_id MSTRG.18; transcript_id MSTRG.18.1;
chr1	transdecoder	gene	1664195	1664940	.	-	.	gene_name 98300017|loxh1-21; gene_id MSTRG.18; transcript_id NA; gene_biotype protein_coding; Info ORF type:5prime_partial (+),score=15.04,sp|Q8IVV2|LOXH1_HUMAN|29.545|1.24e-04; ref_name -; class_code u; inherit_ref FALSE;
chr1	transdecoder	transcript	1664195	1664940	.	-	.	gene_name 98300017|loxh1-21; gene_id MSTRG.18; transcript_id MSTRG.18.1; gene_biotype protein_coding; Info ORF type:5prime_partial (+),score=15.04,sp|Q8IVV2|LOXH1_HUMAN|29.545|1.24e-04; ref_name -; class_code u; inherit_ref FALSE;
chr1	transdecoder	CDS	1664265	1664603	.	-	0	gene_name 98300017|loxh1-21; gene_id MSTRG.18; transcript_id MSTRG.18.1;
chr1	transdecoder	CDS	1664813	1664938	.	-	0	gene_name 98300017|loxh1-21; gene_id MSTRG.18; transcript_id MSTRG.18.1;
chr1	transdecoder	exon	1664813	1664940	.	-	.	gene_name 98300017|loxh1-21; gene_id MSTRG.18; transcript_id MSTRG.18.1;
chr1	transdecoder	exon	1903212	1903339	.	+	.	gene_name 98123054|loxh1-17; gene_id MSTRG.19; transcript_id MSTRG.19.1;
chr1	transdecoder	gene	1903212	1903958	.	+	.	gene_name 98123054|loxh1-17; gene_id MSTRG.19; transcript_id NA; gene_biotype protein_coding; Info ORF type:5prime_partial (+),score=15.04,sp|Q8IVV2|LOXH1_HUMAN|29.545|1.24e-04; ref_name 98123054|loxh1-17; class_code =; inherit_ref TRUE;
chr1	transdecoder	transcript	1903212	1903958	.	+	.	gene_name 98123054|loxh1-17; gene_id MSTRG.19; transcript_id MSTRG.19.1; gene_biotype protein_coding; Info ORF type:5prime_partial (+),score=15.04,sp|Q8IVV2|LOXH1_HUMAN|29.545|1.24e-04; ref_name 98123054|loxh1-17; class_code =; inherit_ref TRUE;
chr1	transdecoder	CDS	1903214	1903339	.	+	0	gene_name 98123054|loxh1-17; gene_id MSTRG.19; transcript_id MSTRG.19.1;
chr1	transdecoder	CDS	1903549	1903887	.	+	0	gene_name 98123054|loxh1-17; gene_id MSTRG.19; transcript_id MSTRG.19.1;
chr1	transdecoder	exon	1903549	1903958	.	+	.	gene_name 98123054|loxh1-17; gene_id MSTRG.19; transcript_id MSTRG.19.1;
chr1	transdecoder	three_prime_utr	1903888	1903958	.	+	.	gene_name 98123054|loxh1-17; gene_id MSTRG.19; transcript_id MSTRG.19.1;
chr1	StringTie	exon	2051939	2052069	.	-	.	gene_name 98300018|unknown-114; gene_id MSTRG.20; transcript_id MSTRG.20.1;
chr1	StringTie	transcript	2051939	2064970	.	-	.	gene_name 98300018|unknown-114; gene_id MSTRG.20; transcript_id MSTRG.20.1; gene_biotype non-coding; Info NA; ref_name -; class_code u; inherit_ref FALSE;
chr1	StringTie	exon	2064711	2064970	.	-	.	gene_name 98300018|unknown-114; gene_id MSTRG.20; transcript_id MSTRG.20.1;
chr1	transdecoder	three_prime_utr	2138393	2138466	.	-	.	gene_name 98123050|loxh1-16; gene_id MSTRG.21; transcript_id MSTRG.21.1;
chr1	transdecoder	exon	2138393	2138805	.	-	.	gene_name 98123050|loxh1-16; gene_id MSTRG.21; transcript_id MSTRG.21.1;
chr1	transdecoder	gene	2138393	2139081	.	-	.	gene_name 98123050|loxh1-16; gene_id MSTRG.21; transcript_id NA; gene_biotype protein_coding; Info ORF type:complete (+),score=12.36; ref_name 98123050|loxh1-16; class_code =; inherit_ref TRUE;
chr1	transdecoder	transcript	2138393	2139081	.	-	.	gene_name 98123050|loxh1-16; gene_id MSTRG.21; transcript_id MSTRG.21.1; gene_biotype protein_coding; Info ORF type:complete (+),score=12.36; ref_name 98123050|loxh1-16; class_code =; inherit_ref TRUE;
chr1	transdecoder	CDS	2138467	2138796	.	-	0	gene_name 98123050|loxh1-16; gene_id MSTRG.21; transcript_id MSTRG.21.1;
chr1	transdecoder	five_prime_utr	2138797	2138805	.	-	.	gene_name 98123050|loxh1-16; gene_id MSTRG.21; transcript_id MSTRG.21.1;
chr1	transdecoder	exon	2138954	2139081	.	-	.	gene_name 98123050|loxh1-16; gene_id MSTRG.21; transcript_id MSTRG.21.1;
chr1	transdecoder	five_prime_utr	2138954	2139081	.	-	.	gene_name 98123050|loxh1-16; gene_id MSTRG.21; transcript_id MSTRG.21.1;
chr1	transdecoder	five_prime_utr	2211797	2211815	.	+	.	gene_name 98300019|unknown-123; gene_id MSTRG.22; transcript_id MSTRG.22.1;
chr1	transdecoder	exon	2211797	2211938	.	+	.	gene_name 98300019|unknown-123; gene_id MSTRG.22; transcript_id MSTRG.22.1;
chr1	transdecoder	gene	2211797	2212647	.	+	.	gene_name 98300019|unknown-123; gene_id MSTRG.22; transcript_id NA; gene_biotype protein_coding; Info ORF type:complete (+),score=12.43; ref_name -; class_code u; inherit_ref FALSE;
chr1	transdecoder	transcript	2211797	2212647	.	+	.	gene_name 98300019|unknown-123; gene_id MSTRG.22; transcript_id MSTRG.22.1; gene_biotype protein_coding; Info ORF type:complete (+),score=12.43; ref_name -; class_code u; inherit_ref FALSE;
chr1	transdecoder	CDS	2211816	2211938	.	+	0	gene_name 98300019|unknown-123; gene_id MSTRG.22; transcript_id MSTRG.22.1;
chr1	transdecoder	CDS	2212270	2212467	.	+	0	gene_name 98300019|unknown-123; gene_id MSTRG.22; transcript_id MSTRG.22.1;
chr1	transdecoder	exon	2212270	2212647	.	+	.	gene_name 98300019|unknown-123; gene_id MSTRG.22; transcript_id MSTRG.22.1;
chr1	transdecoder	three_prime_utr	2212468	2212647	.	+	.	gene_name 98300019|unknown-123; gene_id MSTRG.22; transcript_id MSTRG.22.1;
chr1	transdecoder	three_prime_utr	2240650	2240711	.	-	.	gene_name 98111275|unknown-2463; gene_id MSTRG.23; transcript_id MSTRG.23.1;
chr1	transdecoder	exon	2240650	2241041	.	-	.	gene_name 98111275|unknown-2463; gene_id MSTRG.23; transcript_id MSTRG.23.1;
chr1	transdecoder	gene	2240650	2241514	.	-	.	gene_name 98111275|unknown-2463; gene_id MSTRG.23; transcript_id NA; gene_biotype protein_coding; Info ORF type:complete (+),score=16.02; ref_name 98111275|unknown-2463; class_code =; inherit_ref TRUE;
chr1	transdecoder	transcript	2240650	2241514	.	-	.	gene_name 98111275|unknown-2463; gene_id MSTRG.23; transcript_id MSTRG.23.1; gene_biotype protein_coding; Info ORF type:complete (+),score=16.02; ref_name 98111275|unknown-2463; class_code =; inherit_ref TRUE;
chr1	transdecoder	CDS	2240712	2241041	.	-	0	gene_name 98111275|unknown-2463; gene_id MSTRG.23; transcript_id MSTRG.23.1;
chr1	transdecoder	CDS	2241373	2241495	.	-	0	gene_name 98111275|unknown-2463; gene_id MSTRG.23; transcript_id MSTRG.23.1;
chr1	transdecoder	exon	2241373	2241514	.	-	.	gene_name 98111275|unknown-2463; gene_id MSTRG.23; transcript_id MSTRG.23.1;
chr1	transdecoder	five_prime_utr	2241496	2241514	.	-	.	gene_name 98111275|unknown-2463; gene_id MSTRG.23; transcript_id MSTRG.23.1;
chr1	transdecoder	exon	2290016	2290119	.	+	.	gene_name 98300020|loxh1-22; gene_id MSTRG.24; transcript_id MSTRG.24.1;
chr1	transdecoder	gene	2290016	2290693	.	+	.	gene_name 98300020|loxh1-22; gene_id MSTRG.24; transcript_id NA; gene_biotype protein_coding; Info ORF type:5prime_partial (+),score=13.62,sp|Q8IVV2|LOXH1_HUMAN|31.818|2.28e-05; ref_name -; class_code u; inherit_ref FALSE;
chr1	transdecoder	transcript	2290016	2290693	.	+	.	gene_name 98300020|loxh1-22; gene_id MSTRG.24; transcript_id MSTRG.24.1; gene_biotype protein_coding; Info ORF type:5prime_partial (+),score=13.62,sp|Q8IVV2|LOXH1_HUMAN|31.818|2.28e-05; ref_name -; class_code u; inherit_ref FALSE;
chr1	transdecoder	CDS	2290018	2290119	.	+	0	gene_name 98300020|loxh1-22; gene_id MSTRG.24; transcript_id MSTRG.24.1;
chr1	transdecoder	CDS	2290264	2290602	.	+	0	gene_name 98300020|loxh1-22; gene_id MSTRG.24; transcript_id MSTRG.24.1;
chr1	transdecoder	exon	2290264	2290693	.	+	.	gene_name 98300020|loxh1-22; gene_id MSTRG.24; transcript_id MSTRG.24.1;
chr1	transdecoder	three_prime_utr	2290603	2290693	.	+	.	gene_name 98300020|loxh1-22; gene_id MSTRG.24; transcript_id MSTRG.24.1;
chr1	transdecoder	three_prime_utr	2310145	2310193	.	-	.	gene_name 98300021|unknown-125; gene_id MSTRG.25; transcript_id MSTRG.25.1;
chr1	transdecoder	exon	2310145	2310520	.	-	.	gene_name 98300021|unknown-125; gene_id MSTRG.25; transcript_id MSTRG.25.1;
chr1	transdecoder	transcript	2310145	2311616	.	-	.	gene_name 98300021|unknown-125; gene_id MSTRG.25; transcript_id MSTRG.25.1; gene_biotype protein_coding; Info ORF type:complete (+),score=14.58; ref_name -; class_code u; inherit_ref FALSE;
chr1	transdecoder	gene	2310145	2316513	.	-	.	gene_name 98300021|unknown-125; gene_id MSTRG.25; transcript_id NA; gene_biotype protein_coding; Info ORF type:complete (+),score=14.58; ref_name -; class_code u; inherit_ref FALSE;
chr1	transdecoder	three_prime_utr	2310146	2310193	.	-	.	gene_name 98300021|unknown-125; gene_id MSTRG.25; transcript_id MSTRG.25.2;
chr1	transdecoder	exon	2310146	2310520	.	-	.	gene_name 98300021|unknown-125; gene_id MSTRG.25; transcript_id MSTRG.25.2;
chr1	transdecoder	transcript	2310146	2316513	.	-	.	gene_name 98300021|unknown-125; gene_id MSTRG.25; transcript_id MSTRG.25.2; gene_biotype protein_coding; Info ORF type:complete (+),score=14.58; ref_name -; class_code u; inherit_ref FALSE;
chr1	transdecoder	CDS	2310194	2310520	.	-	0	gene_name 98300021|unknown-125; gene_id MSTRG.25; transcript_id MSTRG.25.1;
chr1	transdecoder	CDS	2310194	2310520	.	-	0	gene_name 98300021|unknown-125; gene_id MSTRG.25; transcript_id MSTRG.25.2;
chr1	transdecoder	CDS	2311475	2311597	.	-	0	gene_name 98300021|unknown-125; gene_id MSTRG.25; transcript_id MSTRG.25.1;
chr1	transdecoder	exon	2311475	2311616	.	-	.	gene_name 98300021|unknown-125; gene_id MSTRG.25; transcript_id MSTRG.25.1;
chr1	transdecoder	five_prime_utr	2311598	2311616	.	-	.	gene_name 98300021|unknown-125; gene_id MSTRG.25; transcript_id MSTRG.25.1;
chr1	StringTie	exon	2313326	2315054	.	-	.	gene_name 98300021|unknown-125; gene_id MSTRG.25; transcript_id MSTRG.25.3;
chr1	StringTie	transcript	2313326	2316513	.	-	.	gene_name 98300021|unknown-125; gene_id MSTRG.25; transcript_id MSTRG.25.3; gene_biotype non-coding; Info NA; ref_name -; class_code u; inherit_ref FALSE;
chr1	transdecoder	CDS	2316422	2316475	.	-	0	gene_name 98300021|unknown-125; gene_id MSTRG.25; transcript_id MSTRG.25.2;
chr1	StringTie	exon	2316422	2316513	.	-	.	gene_name 98300021|unknown-125; gene_id MSTRG.25; transcript_id MSTRG.25.3;
chr1	transdecoder	exon	2316422	2316513	.	-	.	gene_name 98300021|unknown-125; gene_id MSTRG.25; transcript_id MSTRG.25.2;
chr1	transdecoder	five_prime_utr	2316476	2316513	.	-	.	gene_name 98300021|unknown-125; gene_id MSTRG.25; transcript_id MSTRG.25.2;
chr1	StringTie	exon	2327108	2327459	.	-	.	gene_name 98300022|unknown-139; gene_id MSTRG.26; transcript_id MSTRG.26.1;
chr1	StringTie	exon	2327108	2327459	.	-	.	gene_name 98300022|unknown-139; gene_id MSTRG.26; transcript_id MSTRG.26.2;
chr1	StringTie	transcript	2327108	2355187	.	-	.	gene_name 98300022|unknown-139; gene_id MSTRG.26; transcript_id MSTRG.26.2; gene_biotype non-coding; Info NA; ref_name -; class_code u; inherit_ref FALSE;
chr1	StringTie	transcript	2327108	2355301	.	-	.	gene_name 98300022|unknown-139; gene_id MSTRG.26; transcript_id MSTRG.26.1; gene_biotype non-coding; Info NA; ref_name -; class_code u; inherit_ref FALSE;
chr1	StringTie	exon	2355086	2355187	.	-	.	gene_name 98300022|unknown-139; gene_id MSTRG.26; transcript_id MSTRG.26.2;
chr1	StringTie	exon	2355214	2355301	.	-	.	gene_name 98300022|unknown-139; gene_id MSTRG.26; transcript_id MSTRG.26.1;
chr1	YD_filtered	miRNA	2359728	2359749	61	-	.	gene_id "PB_565"; transcript_id "PB_565"; gene_name "hmi-mir-335-e-2"; miRNA "hmi-mir-335-e-2-3p"; pre_miRNA "hmi-mir-335-e-2"; strand "mature";
chr1	YD_filtered	pre_miRNA	2359728	2359775	61	-	.	gene_id "PB_565"; transcript_id "PB_565"; gene_name "hmi-mir-335-e-2"; miRNA "hmi-mir-335-e-2"; pre_miRNA "hmi-mir-335-e-2";
chr1	YD_filtered	miRNA	2359754	2359775	61	-	.	gene_id "PB_565"; transcript_id "PB_565"; gene_name "hmi-mir-335-e-2"; miRNA "hmi-mir-335-e-2-5p"; pre_miRNA "hmi-mir-335-e-2"; strand "star";
chr1	StringTie	exon	2375309	2375612	.	-	.	gene_name 98300023|unknown-150; gene_id MSTRG.27; transcript_id MSTRG.27.1;
chr1	StringTie	transcript	2375309	2391144	.	-	.	gene_name 98300023|unknown-150; gene_id MSTRG.27; transcript_id MSTRG.27.1; gene_biotype non-coding; Info NA; ref_name -; class_code u; inherit_ref FALSE;
chr1	StringTie	exon	2390954	2391144	.	-	.	gene_name 98300023|unknown-150; gene_id MSTRG.27; transcript_id MSTRG.27.1;
chr1	StringTie	exon	2783607	2783926	.	.	.	gene_name 98300024|unknown-153; gene_id MSTRG.28; transcript_id MSTRG.28.1;
chr1	StringTie	transcript	2783607	2783926	.	.	.	gene_name 98300024|unknown-153; gene_id MSTRG.28; transcript_id MSTRG.28.1; gene_biotype non-coding; Info NA; ref_name -; class_code u; inherit_ref FALSE;
chr1	transdecoder	three_prime_utr	2786159	2786204	.	-	.	gene_name 98143190|pthd3-4; gene_id MSTRG.29; transcript_id MSTRG.29.1;
chr1	transdecoder	exon	2786159	2788668	.	-	.	gene_name 98143190|pthd3-4; gene_id MSTRG.29; transcript_id MSTRG.29.1;
chr1	transdecoder	gene	2786159	2797746	.	-	.	gene_name 98143190|pthd3-4; gene_id MSTRG.29; transcript_id NA; gene_biotype protein_coding; Info ORF type:complete (+),score=61.17,sp|Q3KNS1|PTHD3_HUMAN|23.461|2.19e-37; ref_name 98143190|pthd3-4; class_code =; inherit_ref TRUE;
chr1	transdecoder	transcript	2786159	2797746	.	-	.	gene_name 98143190|pthd3-4; gene_id MSTRG.29; transcript_id MSTRG.29.1; gene_biotype protein_coding; Info ORF type:complete (+),score=61.17,sp|Q3KNS1|PTHD3_HUMAN|23.461|2.19e-37; ref_name 98143190|pthd3-4; class_code =; inherit_ref TRUE;
chr1	transdecoder	CDS	2786205	2788668	.	-	1	gene_name 98143190|pthd3-4; gene_id MSTRG.29; transcript_id MSTRG.29.1;
chr1	StringTie	exon	2791291	2791862	.	.	.	gene_name 98300025|unknown-165; gene_id MSTRG.30; transcript_id MSTRG.30.1;
chr1	StringTie	transcript	2791291	2791862	.	.	.	gene_name 98300025|unknown-165; gene_id MSTRG.30; transcript_id MSTRG.30.1; gene_biotype non-coding; Info NA; ref_name 98143190|pthd3-4; class_code i; inherit_ref FALSE;
chr1	transdecoder	CDS	2795795	2795802	.	-	0	gene_name 98143190|pthd3-4; gene_id MSTRG.29; transcript_id MSTRG.29.1;
chr1	transdecoder	exon	2795795	2795817	.	-	.	gene_name 98143190|pthd3-4; gene_id MSTRG.29; transcript_id MSTRG.29.1;
chr1	transdecoder	five_prime_utr	2795803	2795817	.	-	.	gene_name 98143190|pthd3-4; gene_id MSTRG.29; transcript_id MSTRG.29.1;
chr1	transdecoder	exon	2797706	2797746	.	-	.	gene_name 98143190|pthd3-4; gene_id MSTRG.29; transcript_id MSTRG.29.1;
chr1	transdecoder	five_prime_utr	2797706	2797746	.	-	.	gene_name 98143190|pthd3-4; gene_id MSTRG.29; transcript_id MSTRG.29.1;
chr1	StringTie	exon	2805750	2805877	.	+	.	gene_name 98300026|unknown-196; gene_id MSTRG.31; transcript_id MSTRG.31.1;
chr1	StringTie	transcript	2805750	2806199	.	+	.	gene_name 98300026|unknown-196; gene_id MSTRG.31; transcript_id MSTRG.31.1; gene_biotype non-coding; Info NA; ref_name -; class_code u; inherit_ref FALSE;
chr1	StringTie	exon	2806005	2806199	.	+	.	gene_name 98300026|unknown-196; gene_id MSTRG.31; transcript_id MSTRG.31.1;
chr1	transdecoder	exon	2809445	2809618	.	-	.	gene_name 98049606|xrcc6; gene_id MSTRG.32; transcript_id MSTRG.32.2;
chr1	transdecoder	three_prime_utr	2809445	2809618	.	-	.	gene_name 98049606|xrcc6; gene_id MSTRG.32; transcript_id MSTRG.32.2;
chr1	transdecoder	three_prime_utr	2809445	2809693	.	-	.	gene_name 98049606|xrcc6; gene_id MSTRG.32; transcript_id MSTRG.32.1;
chr1	transdecoder	exon	2809445	2810353	.	-	.	gene_name 98049606|xrcc6; gene_id MSTRG.32; transcript_id MSTRG.32.1;
chr1	transdecoder	transcript	2809445	2818907	.	-	.	gene_name 98049606|xrcc6; gene_id MSTRG.32; transcript_id MSTRG.32.2; gene_biotype protein_coding; Info ORF type:complete (+),score=61.04,sp|Q92966|SNPC3_HUMAN|32.237|1.75e-40; ref_name 98049606|xrcc6; class_code j,k,m; inherit_ref TRUE;
chr1	transdecoder	gene	2809445	2850055	.	-	.	gene_name 98049606|xrcc6; gene_id MSTRG.32; transcript_id NA; gene_biotype protein_coding; Info ORF type:complete (+),score=61.04,sp|Q92966|SNPC3_HUMAN|32.237|1.75e-40; ref_name 98049606|xrcc6; class_code j,k,m; inherit_ref TRUE;
chr1	transdecoder	transcript	2809445	2850055	.	-	.	gene_name 98049606|xrcc6; gene_id MSTRG.32; transcript_id MSTRG.32.1; gene_biotype protein_coding; Info ORF type:complete (+),score=61.04,sp|Q92966|SNPC3_HUMAN|32.237|1.75e-40; ref_name 98049606|xrcc6; class_code j,k,m; inherit_ref TRUE;
chr1	transdecoder	three_prime_utr	2809447	2809579	.	-	.	gene_name 98049606|xrcc6; gene_id MSTRG.32; transcript_id MSTRG.32.3;
chr1	transdecoder	exon	2809447	2809618	.	-	.	gene_name 98049606|xrcc6; gene_id MSTRG.32; transcript_id MSTRG.32.3;
chr1	transdecoder	transcript	2809447	2820894	.	-	.	gene_name 98049606|xrcc6; gene_id MSTRG.32; transcript_id MSTRG.32.3; gene_biotype protein_coding; Info ORF type:complete (+),score=61.04,sp|Q92966|SNPC3_HUMAN|32.237|1.75e-40; ref_name 98049606|xrcc6; class_code j,k,m; inherit_ref TRUE;
chr1	transdecoder	CDS	2809580	2809618	.	-	0	gene_name 98049606|xrcc6; gene_id MSTRG.32; transcript_id MSTRG.32.3;
chr1	transdecoder	three_prime_utr	2809680	2809693	.	-	.	gene_name 98049606|xrcc6; gene_id MSTRG.32; transcript_id MSTRG.32.4;
chr1	transdecoder	exon	2809680	2810353	.	-	.	gene_name 98049606|xrcc6; gene_id MSTRG.32; transcript_id MSTRG.32.4;
chr1	transdecoder	transcript	2809680	2850055	.	-	.	gene_name 98049606|xrcc6; gene_id MSTRG.32; transcript_id MSTRG.32.4; gene_biotype protein_coding; Info ORF type:complete (+),score=61.04,sp|Q92966|SNPC3_HUMAN|32.237|1.75e-40; ref_name 98049606|xrcc6; class_code j,k,m; inherit_ref TRUE;
chr1	transdecoder	three_prime_utr	2809683	2809693	.	-	.	gene_name 98049606|xrcc6; gene_id MSTRG.32; transcript_id MSTRG.32.5;
chr1	transdecoder	exon	2809683	2810353	.	-	.	gene_name 98049606|xrcc6; gene_id MSTRG.32; transcript_id MSTRG.32.5;
chr1	transdecoder	transcript	2809683	2843228	.	-	.	gene_name 98049606|xrcc6; gene_id MSTRG.32; transcript_id MSTRG.32.5; gene_biotype protein_coding; Info ORF type:complete (+),score=61.04,sp|Q92966|SNPC3_HUMAN|32.237|1.75e-40; ref_name 98049606|xrcc6; class_code j,k,m; inherit_ref TRUE;
chr1	transdecoder	CDS	2809694	2810353	.	-	0	gene_name 98049606|xrcc6; gene_id MSTRG.32; transcript_id MSTRG.32.1;
chr1	transdecoder	CDS	2809694	2810353	.	-	0	gene_name 98049606|xrcc6; gene_id MSTRG.32; transcript_id MSTRG.32.4;
chr1	transdecoder	CDS	2809694	2810353	.	-	0	gene_name 98049606|xrcc6; gene_id MSTRG.32; transcript_id MSTRG.32.5;
chr1	transdecoder	three_prime_utr	2809705	2809705	.	-	.	gene_name 98049606|xrcc6; gene_id MSTRG.32; transcript_id MSTRG.32.6;
chr1	transdecoder	exon	2809705	2810353	.	-	.	gene_name 98049606|xrcc6; gene_id MSTRG.32; transcript_id MSTRG.32.6;
chr1	transdecoder	transcript	2809705	2840042	.	-	.	gene_name 98049606|xrcc6; gene_id MSTRG.32; transcript_id MSTRG.32.6; gene_biotype protein_coding; Info ORF type:complete (+),score=61.04,sp|Q92966|SNPC3_HUMAN|32.237|1.75e-40; ref_name 98049606|xrcc6; class_code j,k,m; inherit_ref TRUE;
chr1	transdecoder	CDS	2809706	2810353	.	-	0	gene_name 98049606|xrcc6; gene_id MSTRG.32; transcript_id MSTRG.32.6;
chr1	transdecoder	three_prime_utr	2809729	2809729	.	-	.	gene_name 98049606|xrcc6; gene_id MSTRG.32; transcript_id MSTRG.32.7;
chr1	transdecoder	exon	2809729	2810353	.	-	.	gene_name 98049606|xrcc6; gene_id MSTRG.32; transcript_id MSTRG.32.7;
chr1	transdecoder	transcript	2809729	2818907	.	-	.	gene_name 98049606|xrcc6; gene_id MSTRG.32; transcript_id MSTRG.32.7; gene_biotype protein_coding; Info ORF type:complete (+),score=61.04,sp|Q92966|SNPC3_HUMAN|32.237|1.75e-40; ref_name 98049606|xrcc6; class_code j,k,m; inherit_ref TRUE;
chr1	transdecoder	CDS	2809730	2810353	.	-	0	gene_name 98049606|xrcc6; gene_id MSTRG.32; transcript_id MSTRG.32.7;
chr1	transdecoder	CDS	2813579	2813665	.	-	0	gene_name 98049606|xrcc6; gene_id MSTRG.32; transcript_id MSTRG.32.7;
chr1	transdecoder	exon	2813579	2813665	.	-	.	gene_name 98049606|xrcc6; gene_id MSTRG.32; transcript_id MSTRG.32.7;
chr1	transdecoder	three_prime_utr	2813579	2813765	.	-	.	gene_name 98049606|xrcc6; gene_id MSTRG.32; transcript_id MSTRG.32.2;
chr1	transdecoder	exon	2813579	2813776	.	-	.	gene_name 98049606|xrcc6; gene_id MSTRG.32; transcript_id MSTRG.32.2;
chr1	transdecoder	CDS	2813579	2813830	.	-	0	gene_name 98049606|xrcc6; gene_id MSTRG.32; transcript_id MSTRG.32.1;
chr1	transdecoder	CDS	2813579	2813830	.	-	0	gene_name 98049606|xrcc6; gene_id MSTRG.32; transcript_id MSTRG.32.3;
chr1	transdecoder	CDS	2813579	2813830	.	-	0	gene_name 98049606|xrcc6; gene_id MSTRG.32; transcript_id MSTRG.32.4;
chr1	transdecoder	CDS	2813579	2813830	.	-	0	gene_name 98049606|xrcc6; gene_id MSTRG.32; transcript_id MSTRG.32.5;
chr1	transdecoder	CDS	2813579	2813830	.	-	0	gene_name 98049606|xrcc6; gene_id MSTRG.32; transcript_id MSTRG.32.6;
chr1	transdecoder	exon	2813579	2813830	.	-	.	gene_name 98049606|xrcc6; gene_id MSTRG.32; transcript_id MSTRG.32.1;
chr1	transdecoder	exon	2813579	2813830	.	-	.	gene_name 98049606|xrcc6; gene_id MSTRG.32; transcript_id MSTRG.32.3;
chr1	transdecoder	exon	2813579	2813830	.	-	.	gene_name 98049606|xrcc6; gene_id MSTRG.32; transcript_id MSTRG.32.4;
chr1	transdecoder	exon	2813579	2813830	.	-	.	gene_name 98049606|xrcc6; gene_id MSTRG.32; transcript_id MSTRG.32.5;
chr1	transdecoder	exon	2813579	2813830	.	-	.	gene_name 98049606|xrcc6; gene_id MSTRG.32; transcript_id MSTRG.32.6;
chr1	transdecoder	CDS	2813711	2813830	.	-	0	gene_name 98049606|xrcc6; gene_id MSTRG.32; transcript_id MSTRG.32.7;
chr1	transdecoder	exon	2813711	2813830	.	-	.	gene_name 98049606|xrcc6; gene_id MSTRG.32; transcript_id MSTRG.32.7;
chr1	transdecoder	CDS	2813766	2813776	.	-	2	gene_name 98049606|xrcc6; gene_id MSTRG.32; transcript_id MSTRG.32.2;
chr1	transdecoder	CDS	2813803	2813830	.	-	0	gene_name 98049606|xrcc6; gene_id MSTRG.32; transcript_id MSTRG.32.2;
chr1	transdecoder	exon	2813803	2813830	.	-	.	gene_name 98049606|xrcc6; gene_id MSTRG.32; transcript_id MSTRG.32.2;
chr1	transdecoder	CDS	2816490	2816734	.	-	2	gene_name 98049606|xrcc6; gene_id MSTRG.32; transcript_id MSTRG.32.1;
chr1	transdecoder	CDS	2816490	2816734	.	-	2	gene_name 98049606|xrcc6; gene_id MSTRG.32; transcript_id MSTRG.32.2;
chr1	transdecoder	CDS	2816490	2816734	.	-	2	gene_name 98049606|xrcc6; gene_id MSTRG.32; transcript_id MSTRG.32.3;
chr1	transdecoder	CDS	2816490	2816734	.	-	2	gene_name 98049606|xrcc6; gene_id MSTRG.32; transcript_id MSTRG.32.4;
chr1	transdecoder	CDS	2816490	2816734	.	-	2	gene_name 98049606|xrcc6; gene_id MSTRG.32; transcript_id MSTRG.32.5;
chr1	transdecoder	CDS	2816490	2816734	.	-	2	gene_name 98049606|xrcc6; gene_id MSTRG.32; transcript_id MSTRG.32.6;
chr1	transdecoder	CDS	2816490	2816734	.	-	2	gene_name 98049606|xrcc6; gene_id MSTRG.32; transcript_id MSTRG.32.7;
chr1	transdecoder	exon	2816490	2816734	.	-	.	gene_name 98049606|xrcc6; gene_id MSTRG.32; transcript_id MSTRG.32.1;
chr1	transdecoder	exon	2816490	2816734	.	-	.	gene_name 98049606|xrcc6; gene_id MSTRG.32; transcript_id MSTRG.32.2;
chr1	transdecoder	exon	2816490	2816734	.	-	.	gene_name 98049606|xrcc6; gene_id MSTRG.32; transcript_id MSTRG.32.3;
chr1	transdecoder	exon	2816490	2816734	.	-	.	gene_name 98049606|xrcc6; gene_id MSTRG.32; transcript_id MSTRG.32.4;
chr1	transdecoder	exon	2816490	2816734	.	-	.	gene_name 98049606|xrcc6; gene_id MSTRG.32; transcript_id MSTRG.32.5;
chr1	transdecoder	exon	2816490	2816734	.	-	.	gene_name 98049606|xrcc6; gene_id MSTRG.32; transcript_id MSTRG.32.6;
chr1	transdecoder	exon	2816490	2816734	.	-	.	gene_name 98049606|xrcc6; gene_id MSTRG.32; transcript_id MSTRG.32.7;
chr1	transdecoder	CDS	2818019	2818622	.	-	0	gene_name 98049606|xrcc6; gene_id MSTRG.32; transcript_id MSTRG.32.1;
chr1	transdecoder	CDS	2818019	2818622	.	-	0	gene_name 98049606|xrcc6; gene_id MSTRG.32; transcript_id MSTRG.32.2;
chr1	transdecoder	CDS	2818019	2818622	.	-	0	gene_name 98049606|xrcc6; gene_id MSTRG.32; transcript_id MSTRG.32.3;
chr1	transdecoder	CDS	2818019	2818622	.	-	0	gene_name 98049606|xrcc6; gene_id MSTRG.32; transcript_id MSTRG.32.4;
chr1	transdecoder	CDS	2818019	2818622	.	-	0	gene_name 98049606|xrcc6; gene_id MSTRG.32; transcript_id MSTRG.32.6;
chr1	transdecoder	CDS	2818019	2818622	.	-	0	gene_name 98049606|xrcc6; gene_id MSTRG.32; transcript_id MSTRG.32.7;
chr1	transdecoder	CDS	2818019	2818624	.	-	0	gene_name 98049606|xrcc6; gene_id MSTRG.32; transcript_id MSTRG.32.5;
chr1	transdecoder	exon	2818019	2818624	.	-	.	gene_name 98049606|xrcc6; gene_id MSTRG.32; transcript_id MSTRG.32.4;
chr1	transdecoder	exon	2818019	2818624	.	-	.	gene_name 98049606|xrcc6; gene_id MSTRG.32; transcript_id MSTRG.32.5;
chr1	transdecoder	exon	2818019	2818907	.	-	.	gene_name 98049606|xrcc6; gene_id MSTRG.32; transcript_id MSTRG.32.2;
chr1	transdecoder	exon	2818019	2818907	.	-	.	gene_name 98049606|xrcc6; gene_id MSTRG.32; transcript_id MSTRG.32.7;
chr1	transdecoder	exon	2818019	2820894	.	-	.	gene_name 98049606|xrcc6; gene_id MSTRG.32; transcript_id MSTRG.32.3;
chr1	transdecoder	exon	2818019	2821308	.	-	.	gene_name 98049606|xrcc6; gene_id MSTRG.32; transcript_id MSTRG.32.1;
chr1	transdecoder	exon	2818019	2821308	.	-	.	gene_name 98049606|xrcc6; gene_id MSTRG.32; transcript_id MSTRG.32.6;
chr1	transdecoder	five_prime_utr	2818623	2818907	.	-	.	gene_name 98049606|xrcc6; gene_id MSTRG.32; transcript_id MSTRG.32.2;
chr1	transdecoder	five_prime_utr	2818623	2818907	.	-	.	gene_name 98049606|xrcc6; gene_id MSTRG.32; transcript_id MSTRG.32.7;
chr1	transdecoder	five_prime_utr	2818623	2820894	.	-	.	gene_name 98049606|xrcc6; gene_id MSTRG.32; transcript_id MSTRG.32.3;
chr1	transdecoder	exon	2818908	2821308	.	-	.	gene_name 98049606|xrcc6; gene_id MSTRG.32; transcript_id MSTRG.32.4;
chr1	transdecoder	three_prime_utr	2820895	2821014	.	-	.	gene_name 98049606|xrcc6; gene_id MSTRG.32; transcript_id MSTRG.32.8;
chr1	transdecoder	exon	2820895	2821308	.	-	.	gene_name 98049606|xrcc6; gene_id MSTRG.32; transcript_id MSTRG.32.8;
chr1	transdecoder	transcript	2820895	2825426	.	-	.	gene_name 98049606|xrcc6; gene_id MSTRG.32; transcript_id MSTRG.32.8; gene_biotype protein_coding; Info ORF type:complete (+),score=61.04,sp|Q92966|SNPC3_HUMAN|32.237|1.75e-40; ref_name 98049606|xrcc6; class_code j,k,m; inherit_ref TRUE;
chr1	transdecoder	three_prime_utr	2820897	2821166	.	-	.	gene_name 98049606|xrcc6; gene_id MSTRG.32; transcript_id MSTRG.32.9;
chr1	transdecoder	exon	2820897	2821277	.	-	.	gene_name 98049606|xrcc6; gene_id MSTRG.32; transcript_id MSTRG.32.9;
chr1	transdecoder	transcript	2820897	2825426	.	-	.	gene_name 98049606|xrcc6; gene_id MSTRG.32; transcript_id MSTRG.32.9; gene_biotype protein_coding; Info ORF type:complete (+),score=61.04,sp|Q92966|SNPC3_HUMAN|32.237|1.75e-40; ref_name 98049606|xrcc6; class_code j,k,m; inherit_ref TRUE;
chr1	transdecoder	CDS	2821015	2821308	.	-	0	gene_name 98049606|xrcc6; gene_id MSTRG.32; transcript_id MSTRG.32.1;
chr1	transdecoder	CDS	2821015	2821308	.	-	0	gene_name 98049606|xrcc6; gene_id MSTRG.32; transcript_id MSTRG.32.4;
chr1	transdecoder	CDS	2821015	2821308	.	-	0	gene_name 98049606|xrcc6; gene_id MSTRG.32; transcript_id MSTRG.32.6;
chr1	transdecoder	CDS	2821015	2821308	.	-	0	gene_name 98049606|xrcc6; gene_id MSTRG.32; transcript_id MSTRG.32.8;
chr1	transdecoder	CDS	2821167	2821277	.	-	0	gene_name 98049606|xrcc6; gene_id MSTRG.32; transcript_id MSTRG.32.9;
chr1	transdecoder	CDS	2822687	2822898	.	-	2	gene_name 98049606|xrcc6; gene_id MSTRG.32; transcript_id MSTRG.32.1;
chr1	transdecoder	CDS	2822687	2822898	.	-	2	gene_name 98049606|xrcc6; gene_id MSTRG.32; transcript_id MSTRG.32.4;
chr1	transdecoder	CDS	2822687	2822898	.	-	2	gene_name 98049606|xrcc6; gene_id MSTRG.32; transcript_id MSTRG.32.5;
chr1	transdecoder	CDS	2822687	2822898	.	-	2	gene_name 98049606|xrcc6; gene_id MSTRG.32; transcript_id MSTRG.32.6;
chr1	transdecoder	CDS	2822687	2822898	.	-	2	gene_name 98049606|xrcc6; gene_id MSTRG.32; transcript_id MSTRG.32.8;
chr1	transdecoder	CDS	2822687	2822898	.	-	2	gene_name 98049606|xrcc6; gene_id MSTRG.32; transcript_id MSTRG.32.9;
chr1	transdecoder	exon	2822687	2822898	.	-	.	gene_name 98049606|xrcc6; gene_id MSTRG.32; transcript_id MSTRG.32.1;
chr1	transdecoder	exon	2822687	2822898	.	-	.	gene_name 98049606|xrcc6; gene_id MSTRG.32; transcript_id MSTRG.32.4;
chr1	transdecoder	exon	2822687	2822898	.	-	.	gene_name 98049606|xrcc6; gene_id MSTRG.32; transcript_id MSTRG.32.5;
chr1	transdecoder	exon	2822687	2822898	.	-	.	gene_name 98049606|xrcc6; gene_id MSTRG.32; transcript_id MSTRG.32.6;
chr1	transdecoder	exon	2822687	2822898	.	-	.	gene_name 98049606|xrcc6; gene_id MSTRG.32; transcript_id MSTRG.32.8;
chr1	transdecoder	exon	2822687	2822898	.	-	.	gene_name 98049606|xrcc6; gene_id MSTRG.32; transcript_id MSTRG.32.9;
chr1	transdecoder	CDS	2822961	2823417	.	-	0	gene_name 98049606|xrcc6; gene_id MSTRG.32; transcript_id MSTRG.32.1;
chr1	transdecoder	CDS	2822961	2823417	.	-	0	gene_name 98049606|xrcc6; gene_id MSTRG.32; transcript_id MSTRG.32.4;
chr1	transdecoder	CDS	2822961	2823417	.	-	0	gene_name 98049606|xrcc6; gene_id MSTRG.32; transcript_id MSTRG.32.5;
chr1	transdecoder	CDS	2822961	2823417	.	-	0	gene_name 98049606|xrcc6; gene_id MSTRG.32; transcript_id MSTRG.32.6;
chr1	transdecoder	CDS	2822961	2823417	.	-	0	gene_name 98049606|xrcc6; gene_id MSTRG.32; transcript_id MSTRG.32.8;
chr1	transdecoder	CDS	2822961	2823417	.	-	0	gene_name 98049606|xrcc6; gene_id MSTRG.32; transcript_id MSTRG.32.9;
chr1	transdecoder	exon	2822961	2823449	.	-	.	gene_name 98049606|xrcc6; gene_id MSTRG.32; transcript_id MSTRG.32.8;
chr1	transdecoder	exon	2822961	2823449	.	-	.	gene_name 98049606|xrcc6; gene_id MSTRG.32; transcript_id MSTRG.32.9;
chr1	transdecoder	exon	2822961	2825884	.	-	.	gene_name 98049606|xrcc6; gene_id MSTRG.32; transcript_id MSTRG.32.1;
chr1	transdecoder	exon	2822961	2825884	.	-	.	gene_name 98049606|xrcc6; gene_id MSTRG.32; transcript_id MSTRG.32.4;
chr1	transdecoder	exon	2822961	2825884	.	-	.	gene_name 98049606|xrcc6; gene_id MSTRG.32; transcript_id MSTRG.32.5;
chr1	transdecoder	exon	2822961	2825884	.	-	.	gene_name 98049606|xrcc6; gene_id MSTRG.32; transcript_id MSTRG.32.6;
chr1	transdecoder	five_prime_utr	2823418	2823449	.	-	.	gene_name 98049606|xrcc6; gene_id MSTRG.32; transcript_id MSTRG.32.8;
chr1	transdecoder	five_prime_utr	2823418	2823449	.	-	.	gene_name 98049606|xrcc6; gene_id MSTRG.32; transcript_id MSTRG.32.9;
chr1	transdecoder	exon	2824432	2825426	.	-	.	gene_name 98049606|xrcc6; gene_id MSTRG.32; transcript_id MSTRG.32.8;
chr1	transdecoder	exon	2824432	2825426	.	-	.	gene_name 98049606|xrcc6; gene_id MSTRG.32; transcript_id MSTRG.32.9;
chr1	transdecoder	five_prime_utr	2824432	2825426	.	-	.	gene_name 98049606|xrcc6; gene_id MSTRG.32; transcript_id MSTRG.32.8;
chr1	transdecoder	five_prime_utr	2824432	2825426	.	-	.	gene_name 98049606|xrcc6; gene_id MSTRG.32; transcript_id MSTRG.32.9;
chr1	transdecoder	CDS	2825517	2825884	.	-	2	gene_name 98049606|xrcc6; gene_id MSTRG.32; transcript_id MSTRG.32.1;
chr1	transdecoder	CDS	2825517	2825884	.	-	2	gene_name 98049606|xrcc6; gene_id MSTRG.32; transcript_id MSTRG.32.4;
chr1	transdecoder	CDS	2825517	2825884	.	-	2	gene_name 98049606|xrcc6; gene_id MSTRG.32; transcript_id MSTRG.32.5;
chr1	transdecoder	CDS	2825517	2825884	.	-	2	gene_name 98049606|xrcc6; gene_id MSTRG.32; transcript_id MSTRG.32.6;
chr1	transdecoder	CDS	2836913	2837174	.	-	0	gene_name 98049606|xrcc6; gene_id MSTRG.32; transcript_id MSTRG.32.1;
chr1	transdecoder	CDS	2836913	2837174	.	-	0	gene_name 98049606|xrcc6; gene_id MSTRG.32; transcript_id MSTRG.32.4;
chr1	transdecoder	CDS	2836913	2837174	.	-	0	gene_name 98049606|xrcc6; gene_id MSTRG.32; transcript_id MSTRG.32.5;
chr1	transdecoder	CDS	2836913	2837174	.	-	0	gene_name 98049606|xrcc6; gene_id MSTRG.32; transcript_id MSTRG.32.6;
chr1	transdecoder	exon	2836913	2837174	.	-	.	gene_name 98049606|xrcc6; gene_id MSTRG.32; transcript_id MSTRG.32.1;
chr1	transdecoder	exon	2836913	2837174	.	-	.	gene_name 98049606|xrcc6; gene_id MSTRG.32; transcript_id MSTRG.32.4;
chr1	transdecoder	exon	2836913	2837174	.	-	.	gene_name 98049606|xrcc6; gene_id MSTRG.32; transcript_id MSTRG.32.5;
chr1	transdecoder	exon	2836913	2837174	.	-	.	gene_name 98049606|xrcc6; gene_id MSTRG.32; transcript_id MSTRG.32.6;
chr1	transdecoder	CDS	2838070	2838289	.	-	1	gene_name 98049606|xrcc6; gene_id MSTRG.32; transcript_id MSTRG.32.6;
chr1	transdecoder	exon	2838070	2838289	.	-	.	gene_name 98049606|xrcc6; gene_id MSTRG.32; transcript_id MSTRG.32.6;
chr1	transdecoder	CDS	2838070	2838376	.	-	1	gene_name 98049606|xrcc6; gene_id MSTRG.32; transcript_id MSTRG.32.1;
chr1	transdecoder	CDS	2838070	2838376	.	-	1	gene_name 98049606|xrcc6; gene_id MSTRG.32; transcript_id MSTRG.32.4;
chr1	transdecoder	CDS	2838070	2838376	.	-	1	gene_name 98049606|xrcc6; gene_id MSTRG.32; transcript_id MSTRG.32.5;
chr1	transdecoder	exon	2838070	2838376	.	-	.	gene_name 98049606|xrcc6; gene_id MSTRG.32; transcript_id MSTRG.32.1;
chr1	transdecoder	exon	2838070	2838376	.	-	.	gene_name 98049606|xrcc6; gene_id MSTRG.32; transcript_id MSTRG.32.4;
chr1	transdecoder	exon	2838070	2838376	.	-	.	gene_name 98049606|xrcc6; gene_id MSTRG.32; transcript_id MSTRG.32.5;
chr1	transdecoder	CDS	2839618	2839886	.	-	0	gene_name 98049606|xrcc6; gene_id MSTRG.32; transcript_id MSTRG.32.1;
chr1	transdecoder	CDS	2839618	2839886	.	-	0	gene_name 98049606|xrcc6; gene_id MSTRG.32; transcript_id MSTRG.32.4;
chr1	transdecoder	CDS	2839618	2839886	.	-	0	gene_name 98049606|xrcc6; gene_id MSTRG.32; transcript_id MSTRG.32.5;
chr1	transdecoder	CDS	2839618	2839886	.	-	0	gene_name 98049606|xrcc6; gene_id MSTRG.32; transcript_id MSTRG.32.6;
chr1	transdecoder	exon	2839618	2839917	.	-	.	gene_name 98049606|xrcc6; gene_id MSTRG.32; transcript_id MSTRG.32.4;
chr1	transdecoder	exon	2839618	2839917	.	-	.	gene_name 98049606|xrcc6; gene_id MSTRG.32; transcript_id MSTRG.32.5;
chr1	transdecoder	exon	2839618	2840042	.	-	.	gene_name 98049606|xrcc6; gene_id MSTRG.32; transcript_id MSTRG.32.6;
chr1	transdecoder	exon	2839618	2840651	.	-	.	gene_name 98049606|xrcc6; gene_id MSTRG.32; transcript_id MSTRG.32.1;
chr1	transdecoder	five_prime_utr	2839887	2839917	.	-	.	gene_name 98049606|xrcc6; gene_id MSTRG.32; transcript_id MSTRG.32.5;
chr1	transdecoder	five_prime_utr	2839887	2840042	.	-	.	gene_name 98049606|xrcc6; gene_id MSTRG.32; transcript_id MSTRG.32.6;
chr1	transdecoder	CDS	2839890	2839917	.	-	1	gene_name 98049606|xrcc6; gene_id MSTRG.32; transcript_id MSTRG.32.4;
chr1	transdecoder	three_prime_utr	2840043	2840103	.	-	.	gene_name 98049606|xrcc6; gene_id MSTRG.32; transcript_id MSTRG.32.10;
chr1	transdecoder	exon	2840043	2840670	.	-	.	gene_name 98049606|xrcc6; gene_id MSTRG.32; transcript_id MSTRG.32.10;
chr1	transdecoder	transcript	2840043	2850055	.	-	.	gene_name 98049606|xrcc6; gene_id MSTRG.32; transcript_id MSTRG.32.10; gene_biotype protein_coding; Info ORF type:complete (+),score=61.04,sp|Q92966|SNPC3_HUMAN|32.237|1.75e-40; ref_name 98049606|xrcc6; class_code j,k,m; inherit_ref TRUE;
chr1	transdecoder	three_prime_utr	2840087	2840103	.	-	.	gene_name 98049606|xrcc6; gene_id MSTRG.32; transcript_id MSTRG.32.11;
chr1	transdecoder	exon	2840087	2840651	.	-	.	gene_name 98049606|xrcc6; gene_id MSTRG.32; transcript_id MSTRG.32.11;
chr1	transdecoder	transcript	2840087	2841465	.	-	.	gene_name 98049606|xrcc6; gene_id MSTRG.32; transcript_id MSTRG.32.11; gene_biotype protein_coding; Info ORF type:complete (+),score=61.04,sp|Q92966|SNPC3_HUMAN|32.237|1.75e-40; ref_name 98049606|xrcc6; class_code j,k,m; inherit_ref TRUE;
chr1	transdecoder	CDS	2840104	2840651	.	-	2	gene_name 98049606|xrcc6; gene_id MSTRG.32; transcript_id MSTRG.32.1;
chr1	transdecoder	CDS	2840104	2840651	.	-	2	gene_name 98049606|xrcc6; gene_id MSTRG.32; transcript_id MSTRG.32.11;
chr1	transdecoder	CDS	2840104	2840670	.	-	0	gene_name 98049606|xrcc6; gene_id MSTRG.32; transcript_id MSTRG.32.10;
chr1	transdecoder	CDS	2840141	2840651	.	-	2	gene_name 98049606|xrcc6; gene_id MSTRG.32; transcript_id MSTRG.32.4;
chr1	transdecoder	exon	2840141	2840651	.	-	.	gene_name 98049606|xrcc6; gene_id MSTRG.32; transcript_id MSTRG.32.4;
chr1	transdecoder	CDS	2840772	2840798	.	-	0	gene_name 98049606|xrcc6; gene_id MSTRG.32; transcript_id MSTRG.32.10;
chr1	transdecoder	CDS	2840772	2841024	.	-	0	gene_name 98049606|xrcc6; gene_id MSTRG.32; transcript_id MSTRG.32.4;
chr1	transdecoder	CDS	2840772	2841465	.	-	0	gene_name 98049606|xrcc6; gene_id MSTRG.32; transcript_id MSTRG.32.1;
chr1	transdecoder	exon	2840772	2841465	.	-	.	gene_name 98049606|xrcc6; gene_id MSTRG.32; transcript_id MSTRG.32.1;
chr1	transdecoder	exon	2840772	2841465	.	-	.	gene_name 98049606|xrcc6; gene_id MSTRG.32; transcript_id MSTRG.32.4;
chr1	transdecoder	exon	2840772	2850055	.	-	.	gene_name 98049606|xrcc6; gene_id MSTRG.32; transcript_id MSTRG.32.10;
chr1	transdecoder	CDS	2840780	2841465	.	-	0	gene_name 98049606|xrcc6; gene_id MSTRG.32; transcript_id MSTRG.32.11;
chr1	transdecoder	exon	2840780	2841465	.	-	.	gene_name 98049606|xrcc6; gene_id MSTRG.32; transcript_id MSTRG.32.11;
chr1	transdecoder	five_prime_utr	2840799	2850055	.	-	.	gene_name 98049606|xrcc6; gene_id MSTRG.32; transcript_id MSTRG.32.10;
chr1	transdecoder	CDS	2841446	2841465	.	-	2	gene_name 98049606|xrcc6; gene_id MSTRG.32; transcript_id MSTRG.32.4;
chr1	transdecoder	CDS	2843076	2843228	.	-	0	gene_name 98049606|xrcc6; gene_id MSTRG.32; transcript_id MSTRG.32.1;
chr1	transdecoder	exon	2843076	2843228	.	-	.	gene_name 98049606|xrcc6; gene_id MSTRG.32; transcript_id MSTRG.32.1;
chr1	transdecoder	exon	2843076	2843228	.	-	.	gene_name 98049606|xrcc6; gene_id MSTRG.32; transcript_id MSTRG.32.5;
chr1	transdecoder	five_prime_utr	2843076	2843228	.	-	.	gene_name 98049606|xrcc6; gene_id MSTRG.32; transcript_id MSTRG.32.5;
chr1	transdecoder	CDS	2844569	2846155	.	-	0	gene_name 98049606|xrcc6; gene_id MSTRG.32; transcript_id MSTRG.32.10;
chr1	transdecoder	CDS	2844655	2846155	.	-	0	gene_name 98049606|xrcc6; gene_id MSTRG.32; transcript_id MSTRG.32.1;
chr1	transdecoder	CDS	2844655	2846155	.	-	0	gene_name 98049606|xrcc6; gene_id MSTRG.32; transcript_id MSTRG.32.4;
chr1	transdecoder	exon	2844655	2850055	.	-	.	gene_name 98049606|xrcc6; gene_id MSTRG.32; transcript_id MSTRG.32.1;
chr1	transdecoder	exon	2844655	2850055	.	-	.	gene_name 98049606|xrcc6; gene_id MSTRG.32; transcript_id MSTRG.32.4;
chr1	transdecoder	five_prime_utr	2846156	2850055	.	-	.	gene_name 98049606|xrcc6; gene_id MSTRG.32; transcript_id MSTRG.32.1;
chr1	transdecoder	five_prime_utr	2846156	2850055	.	-	.	gene_name 98049606|xrcc6; gene_id MSTRG.32; transcript_id MSTRG.32.4;
chr1	transdecoder	three_prime_utr	2850084	2850141	.	-	.	gene_name 98037963|rhdf1; gene_id MSTRG.33; transcript_id MSTRG.33.1;
chr1	transdecoder	exon	2850084	2852569	.	-	.	gene_name 98037963|rhdf1; gene_id MSTRG.33; transcript_id MSTRG.33.1;
chr1	transdecoder	gene	2850084	2852569	.	-	.	gene_name 98037963|rhdf1; gene_id MSTRG.33; transcript_id NA; gene_biotype protein_coding; Info ORF type:complete (+),score=92.53,sp|Q96CC6|RHDF1_HUMAN|31.453|1.44e-124; ref_name 98037963|rhdf1; class_code =; inherit_ref TRUE;
chr1	transdecoder	transcript	2850084	2852569	.	-	.	gene_name 98037963|rhdf1; gene_id MSTRG.33; transcript_id MSTRG.33.1; gene_biotype protein_coding; Info ORF type:complete (+),score=92.53,sp|Q96CC6|RHDF1_HUMAN|31.453|1.44e-124; ref_name 98037963|rhdf1; class_code =; inherit_ref TRUE;
chr1	transdecoder	CDS	2850142	2852487	.	-	0	gene_name 98037963|rhdf1; gene_id MSTRG.33; transcript_id MSTRG.33.1;
chr1	transdecoder	five_prime_utr	2852488	2852569	.	-	.	gene_name 98037963|rhdf1; gene_id MSTRG.33; transcript_id MSTRG.33.1;
chr1	transdecoder	five_prime_utr	2855146	2855878	.	+	.	gene_name 98300027|unknown-207; gene_id MSTRG.34; transcript_id MSTRG.34.1;
chr1	transdecoder	exon	2855146	2863633	.	+	.	gene_name 98300027|unknown-207; gene_id MSTRG.34; transcript_id MSTRG.34.1;
chr1	transdecoder	gene	2855146	2863633	.	+	.	gene_name 98300027|unknown-207; gene_id MSTRG.34; transcript_id NA; gene_biotype protein_coding; Info ORF type:complete (-),score=17.77; ref_name -; class_code u; inherit_ref FALSE;
chr1	transdecoder	transcript	2855146	2863633	.	+	.	gene_name 98300027|unknown-207; gene_id MSTRG.34; transcript_id MSTRG.34.1; gene_biotype protein_coding; Info ORF type:complete (-),score=17.77; ref_name -; class_code u; inherit_ref FALSE;
chr1	StringTie	exon	2855196	2855379	.	-	.	gene_name 98300027|unknown-207; gene_id MSTRG.34; transcript_id MSTRG.34.2;
chr1	StringTie	transcript	2855196	2863633	.	-	.	gene_name 98300027|unknown-207; gene_id MSTRG.34; transcript_id MSTRG.34.2; gene_biotype non-coding; Info NA; ref_name -; class_code u; inherit_ref FALSE;
chr1	StringTie	exon	2855325	2855379	.	-	.	gene_name 98300027|unknown-207; gene_id MSTRG.34; transcript_id MSTRG.34.3;
chr1	StringTie	transcript	2855325	2863633	.	-	.	gene_name 98300027|unknown-207; gene_id MSTRG.34; transcript_id MSTRG.34.3; gene_biotype non-coding; Info NA; ref_name -; class_code u; inherit_ref FALSE;
chr1	transdecoder	CDS	2855879	2856328	.	+	0	gene_name 98300027|unknown-207; gene_id MSTRG.34; transcript_id MSTRG.34.1;
chr1	transdecoder	CDS	2856418	2856822	.	+	0	gene_name 98300027|unknown-207; gene_id MSTRG.34; transcript_id MSTRG.34.1;
chr1	StringTie	exon	2862118	2863633	.	-	.	gene_name 98300027|unknown-207; gene_id MSTRG.34; transcript_id MSTRG.34.2;
chr1	StringTie	exon	2862209	2863633	.	-	.	gene_name 98300027|unknown-207; gene_id MSTRG.34; transcript_id MSTRG.34.3;
chr1	StringTie	exon	2902842	2904868	.	-	.	gene_name 98300028|unknown-208; gene_id MSTRG.35; transcript_id MSTRG.35.1;
chr1	StringTie	transcript	2902842	2904868	.	-	.	gene_name 98300028|unknown-208; gene_id MSTRG.35; transcript_id MSTRG.35.1; gene_biotype non-coding; Info NA; ref_name -; class_code u; inherit_ref FALSE;
chr1	transdecoder	three_prime_utr	2914680	2914745	.	-	.	gene_name 98001493|cpsf1; gene_id MSTRG.36; transcript_id MSTRG.36.1;
chr1	transdecoder	exon	2914680	2914932	.	-	.	gene_name 98001493|cpsf1; gene_id MSTRG.36; transcript_id MSTRG.36.1;
chr1	transdecoder	gene	2914680	2972883	.	-	.	gene_name 98001493|cpsf1; gene_id MSTRG.36; transcript_id NA; gene_biotype protein_coding; Info ORF type:complete (+),score=242.60,sp|Q10570|CPSF1_HUMAN|36.979|0.0; ref_name 98001493|cpsf1; class_code =; inherit_ref TRUE;
chr1	transdecoder	transcript	2914680	2972883	.	-	.	gene_name 98001493|cpsf1; gene_id MSTRG.36; transcript_id MSTRG.36.1; gene_biotype protein_coding; Info ORF type:complete (+),score=242.60,sp|Q10570|CPSF1_HUMAN|36.979|0.0; ref_name 98001493|cpsf1; class_code =; inherit_ref TRUE;
chr1	transdecoder	CDS	2914746	2914932	.	-	1	gene_name 98001493|cpsf1; gene_id MSTRG.36; transcript_id MSTRG.36.1;
chr1	transdecoder	CDS	2917075	2917204	.	-	2	gene_name 98001493|cpsf1; gene_id MSTRG.36; transcript_id MSTRG.36.1;
chr1	transdecoder	exon	2917075	2917204	.	-	.	gene_name 98001493|cpsf1; gene_id MSTRG.36; transcript_id MSTRG.36.1;
chr1	transdecoder	CDS	2917698	2917859	.	-	2	gene_name 98001493|cpsf1; gene_id MSTRG.36; transcript_id MSTRG.36.1;
chr1	transdecoder	exon	2917698	2917859	.	-	.	gene_name 98001493|cpsf1; gene_id MSTRG.36; transcript_id MSTRG.36.1;
chr1	transdecoder	CDS	2921244	2921391	.	-	0	gene_name 98001493|cpsf1; gene_id MSTRG.36; transcript_id MSTRG.36.1;
chr1	transdecoder	exon	2921244	2921391	.	-	.	gene_name 98001493|cpsf1; gene_id MSTRG.36; transcript_id MSTRG.36.1;
chr1	transdecoder	CDS	2921638	2921781	.	-	0	gene_name 98001493|cpsf1; gene_id MSTRG.36; transcript_id MSTRG.36.1;
chr1	transdecoder	exon	2921638	2921781	.	-	.	gene_name 98001493|cpsf1; gene_id MSTRG.36; transcript_id MSTRG.36.1;
chr1	transdecoder	CDS	2921825	2921908	.	-	0	gene_name 98001493|cpsf1; gene_id MSTRG.36; transcript_id MSTRG.36.1;
chr1	transdecoder	exon	2921825	2921908	.	-	.	gene_name 98001493|cpsf1; gene_id MSTRG.36; transcript_id MSTRG.36.1;
chr1	transdecoder	CDS	2922008	2922076	.	-	0	gene_name 98001493|cpsf1; gene_id MSTRG.36; transcript_id MSTRG.36.1;
chr1	transdecoder	exon	2922008	2922076	.	-	.	gene_name 98001493|cpsf1; gene_id MSTRG.36; transcript_id MSTRG.36.1;
chr1	transdecoder	CDS	2923921	2924062	.	-	1	gene_name 98001493|cpsf1; gene_id MSTRG.36; transcript_id MSTRG.36.1;
chr1	transdecoder	exon	2923921	2924062	.	-	.	gene_name 98001493|cpsf1; gene_id MSTRG.36; transcript_id MSTRG.36.1;
chr1	transdecoder	CDS	2924225	2924517	.	-	0	gene_name 98001493|cpsf1; gene_id MSTRG.36; transcript_id MSTRG.36.1;
chr1	transdecoder	exon	2924225	2924517	.	-	.	gene_name 98001493|cpsf1; gene_id MSTRG.36; transcript_id MSTRG.36.1;
chr1	transdecoder	CDS	2924595	2924747	.	-	0	gene_name 98001493|cpsf1; gene_id MSTRG.36; transcript_id MSTRG.36.1;
chr1	transdecoder	exon	2924595	2924747	.	-	.	gene_name 98001493|cpsf1; gene_id MSTRG.36; transcript_id MSTRG.36.1;
chr1	transdecoder	CDS	2924784	2924951	.	-	0	gene_name 98001493|cpsf1; gene_id MSTRG.36; transcript_id MSTRG.36.1;
chr1	transdecoder	exon	2924784	2924951	.	-	.	gene_name 98001493|cpsf1; gene_id MSTRG.36; transcript_id MSTRG.36.1;
chr1	transdecoder	CDS	2928265	2928354	.	-	0	gene_name 98001493|cpsf1; gene_id MSTRG.36; transcript_id MSTRG.36.1;
chr1	transdecoder	exon	2928265	2928354	.	-	.	gene_name 98001493|cpsf1; gene_id MSTRG.36; transcript_id MSTRG.36.1;
chr1	transdecoder	three_prime_utr	2928843	2928848	.	-	.	gene_name 98300029|an33b; gene_id MSTRG.37; transcript_id MSTRG.37.1;
chr1	transdecoder	exon	2928843	2929102	.	-	.	gene_name 98300029|an33b; gene_id MSTRG.37; transcript_id MSTRG.37.1;
chr1	transdecoder	gene	2928843	2936609	.	-	.	gene_name 98300029|an33b; gene_id MSTRG.37; transcript_id NA; gene_biotype protein_coding; Info ORF type:complete (+),score=31.48,sp|A6NCL7|AN33B_HUMAN|40.606|5.91e-37; ref_name 98001493|cpsf1; class_code i; inherit_ref FALSE;
chr1	transdecoder	transcript	2928843	2936609	.	-	.	gene_name 98300029|an33b; gene_id MSTRG.37; transcript_id MSTRG.37.1; gene_biotype protein_coding; Info ORF type:complete (+),score=31.48,sp|A6NCL7|AN33B_HUMAN|40.606|5.91e-37; ref_name 98001493|cpsf1; class_code i; inherit_ref FALSE;
chr1	transdecoder	CDS	2928849	2929102	.	-	2	gene_name 98300029|an33b; gene_id MSTRG.37; transcript_id MSTRG.37.1;
chr1	transdecoder	CDS	2931891	2932103	.	-	2	gene_name 98300029|an33b; gene_id MSTRG.37; transcript_id MSTRG.37.1;
chr1	transdecoder	exon	2931891	2932103	.	-	.	gene_name 98300029|an33b; gene_id MSTRG.37; transcript_id MSTRG.37.1;
chr1	transdecoder	CDS	2935991	2936233	.	-	2	gene_name 98300029|an33b; gene_id MSTRG.37; transcript_id MSTRG.37.1;
chr1	transdecoder	exon	2935991	2936233	.	-	.	gene_name 98300029|an33b; gene_id MSTRG.37; transcript_id MSTRG.37.1;
chr1	transdecoder	CDS	2936315	2936525	.	-	0	gene_name 98300029|an33b; gene_id MSTRG.37; transcript_id MSTRG.37.1;
chr1	transdecoder	exon	2936315	2936609	.	-	.	gene_name 98300029|an33b; gene_id MSTRG.37; transcript_id MSTRG.37.1;
chr1	transdecoder	five_prime_utr	2936526	2936609	.	-	.	gene_name 98300029|an33b; gene_id MSTRG.37; transcript_id MSTRG.37.1;
chr1	transdecoder	CDS	2937786	2937876	.	-	1	gene_name 98001493|cpsf1; gene_id MSTRG.36; transcript_id MSTRG.36.1;
chr1	transdecoder	exon	2937786	2937876	.	-	.	gene_name 98001493|cpsf1; gene_id MSTRG.36; transcript_id MSTRG.36.1;
chr1	transdecoder	CDS	2937954	2938048	.	-	0	gene_name 98001493|cpsf1; gene_id MSTRG.36; transcript_id MSTRG.36.1;
chr1	transdecoder	exon	2937954	2938048	.	-	.	gene_name 98001493|cpsf1; gene_id MSTRG.36; transcript_id MSTRG.36.1;
chr1	transdecoder	CDS	2938087	2938171	.	-	1	gene_name 98001493|cpsf1; gene_id MSTRG.36; transcript_id MSTRG.36.1;
chr1	transdecoder	exon	2938087	2938171	.	-	.	gene_name 98001493|cpsf1; gene_id MSTRG.36; transcript_id MSTRG.36.1;
chr1	transdecoder	CDS	2938217	2938309	.	-	1	gene_name 98001493|cpsf1; gene_id MSTRG.36; transcript_id MSTRG.36.1;
chr1	transdecoder	exon	2938217	2938309	.	-	.	gene_name 98001493|cpsf1; gene_id MSTRG.36; transcript_id MSTRG.36.1;
chr1	transdecoder	CDS	2939906	2940042	.	-	0	gene_name 98001493|cpsf1; gene_id MSTRG.36; transcript_id MSTRG.36.1;
chr1	transdecoder	exon	2939906	2940042	.	-	.	gene_name 98001493|cpsf1; gene_id MSTRG.36; transcript_id MSTRG.36.1;
chr1	transdecoder	CDS	2955627	2955787	.	-	2	gene_name 98001493|cpsf1; gene_id MSTRG.36; transcript_id MSTRG.36.1;
chr1	transdecoder	exon	2955627	2955787	.	-	.	gene_name 98001493|cpsf1; gene_id MSTRG.36; transcript_id MSTRG.36.1;
chr1	transdecoder	CDS	2963705	2963846	.	-	0	gene_name 98001493|cpsf1; gene_id MSTRG.36; transcript_id MSTRG.36.1;
chr1	transdecoder	exon	2963705	2963846	.	-	.	gene_name 98001493|cpsf1; gene_id MSTRG.36; transcript_id MSTRG.36.1;
chr1	transdecoder	CDS	2963892	2964032	.	-	0	gene_name 98001493|cpsf1; gene_id MSTRG.36; transcript_id MSTRG.36.1;
chr1	transdecoder	exon	2963892	2964032	.	-	.	gene_name 98001493|cpsf1; gene_id MSTRG.36; transcript_id MSTRG.36.1;
chr1	transdecoder	CDS	2964595	2964833	.	-	2	gene_name 98001493|cpsf1; gene_id MSTRG.36; transcript_id MSTRG.36.1;
chr1	transdecoder	exon	2964595	2964833	.	-	.	gene_name 98001493|cpsf1; gene_id MSTRG.36; transcript_id MSTRG.36.1;
chr1	transdecoder	CDS	2965108	2965273	.	-	0	gene_name 98001493|cpsf1; gene_id MSTRG.36; transcript_id MSTRG.36.1;
chr1	transdecoder	exon	2965108	2965273	.	-	.	gene_name 98001493|cpsf1; gene_id MSTRG.36; transcript_id MSTRG.36.1;
chr1	transdecoder	CDS	2965339	2965426	.	-	1	gene_name 98001493|cpsf1; gene_id MSTRG.36; transcript_id MSTRG.36.1;
chr1	transdecoder	exon	2965339	2965426	.	-	.	gene_name 98001493|cpsf1; gene_id MSTRG.36; transcript_id MSTRG.36.1;
chr1	transdecoder	CDS	2965467	2965560	.	-	2	gene_name 98001493|cpsf1; gene_id MSTRG.36; transcript_id MSTRG.36.1;
chr1	transdecoder	exon	2965467	2965560	.	-	.	gene_name 98001493|cpsf1; gene_id MSTRG.36; transcript_id MSTRG.36.1;
chr1	transdecoder	CDS	2966131	2966381	.	-	1	gene_name 98001493|cpsf1; gene_id MSTRG.36; transcript_id MSTRG.36.1;
chr1	transdecoder	exon	2966131	2966381	.	-	.	gene_name 98001493|cpsf1; gene_id MSTRG.36; transcript_id MSTRG.36.1;
chr1	transdecoder	CDS	2968508	2968645	.	-	1	gene_name 98001493|cpsf1; gene_id MSTRG.36; transcript_id MSTRG.36.1;
chr1	transdecoder	exon	2968508	2968645	.	-	.	gene_name 98001493|cpsf1; gene_id MSTRG.36; transcript_id MSTRG.36.1;
chr1	transdecoder	CDS	2968874	2969007	.	-	0	gene_name 98001493|cpsf1; gene_id MSTRG.36; transcript_id MSTRG.36.1;
chr1	transdecoder	exon	2968874	2969007	.	-	.	gene_name 98001493|cpsf1; gene_id MSTRG.36; transcript_id MSTRG.36.1;
chr1	transdecoder	CDS	2971173	2971253	.	-	0	gene_name 98001493|cpsf1; gene_id MSTRG.36; transcript_id MSTRG.36.1;
chr1	transdecoder	exon	2971173	2971253	.	-	.	gene_name 98001493|cpsf1; gene_id MSTRG.36; transcript_id MSTRG.36.1;
chr1	transdecoder	CDS	2972498	2972650	.	-	0	gene_name 98001493|cpsf1; gene_id MSTRG.36; transcript_id MSTRG.36.1;
chr1	transdecoder	exon	2972498	2972650	.	-	.	gene_name 98001493|cpsf1; gene_id MSTRG.36; transcript_id MSTRG.36.1;
chr1	transdecoder	CDS	2972698	2972883	.	-	0	gene_name 98001493|cpsf1; gene_id MSTRG.36; transcript_id MSTRG.36.1;
chr1	transdecoder	exon	2972698	2972883	.	-	.	gene_name 98001493|cpsf1; gene_id MSTRG.36; transcript_id MSTRG.36.1;
chr1	transdecoder	three_prime_utr	2974417	2974492	.	-	.	gene_name 98300030|unknown-232; gene_id MSTRG.38; transcript_id MSTRG.38.1;
chr1	transdecoder	exon	2974417	2975102	.	-	.	gene_name 98300030|unknown-232; gene_id MSTRG.38; transcript_id MSTRG.38.1;
chr1	transdecoder	gene	2974417	2988329	.	-	.	gene_name 98300030|unknown-232; gene_id MSTRG.38; transcript_id NA; gene_biotype protein_coding; Info ORF type:5prime_partial (+),score=41.46; ref_name 98048130|unknown-1293; class_code o; inherit_ref FALSE;
chr1	transdecoder	transcript	2974417	2988329	.	-	.	gene_name 98300030|unknown-232; gene_id MSTRG.38; transcript_id MSTRG.38.1; gene_biotype protein_coding; Info ORF type:5prime_partial (+),score=41.46; ref_name 98048130|unknown-1293; class_code o; inherit_ref FALSE;
chr1	transdecoder	CDS	2974493	2975102	.	-	1	gene_name 98300030|unknown-232; gene_id MSTRG.38; transcript_id MSTRG.38.1;
chr1	transdecoder	three_prime_utr	2974515	2974590	.	-	.	gene_name 98300030|unknown-232; gene_id MSTRG.38; transcript_id MSTRG.38.2;
chr1	transdecoder	exon	2974515	2974674	.	-	.	gene_name 98300030|unknown-232; gene_id MSTRG.38; transcript_id MSTRG.38.2;
chr1	transdecoder	transcript	2974515	2975134	.	-	.	gene_name 98300030|unknown-232; gene_id MSTRG.38; transcript_id MSTRG.38.2; gene_biotype protein_coding; Info ORF type:5prime_partial (+),score=41.46; ref_name 98048130|unknown-1293; class_code o; inherit_ref FALSE;
chr1	transdecoder	CDS	2974591	2974674	.	-	0	gene_name 98300030|unknown-232; gene_id MSTRG.38; transcript_id MSTRG.38.2;
chr1	transdecoder	CDS	2974718	2975077	.	-	0	gene_name 98300030|unknown-232; gene_id MSTRG.38; transcript_id MSTRG.38.2;
chr1	transdecoder	exon	2974718	2975134	.	-	.	gene_name 98300030|unknown-232; gene_id MSTRG.38; transcript_id MSTRG.38.2;
chr1	transdecoder	five_prime_utr	2975078	2975134	.	-	.	gene_name 98300030|unknown-232; gene_id MSTRG.38; transcript_id MSTRG.38.2;
chr1	transdecoder	CDS	2988318	2988328	.	-	0	gene_name 98300030|unknown-232; gene_id MSTRG.38; transcript_id MSTRG.38.1;
chr1	transdecoder	exon	2988318	2988329	.	-	.	gene_name 98300030|unknown-232; gene_id MSTRG.38; transcript_id MSTRG.38.1;
chr1	transdecoder	five_prime_utr	3025089	3025119	.	+	.	gene_name 98200191|afg32; gene_id MSTRG.39; transcript_id MSTRG.39.1;
chr1	transdecoder	exon	3025089	3025197	.	+	.	gene_name 98200191|afg32; gene_id MSTRG.39; transcript_id MSTRG.39.1;
chr1	transdecoder	gene	3025089	3046519	.	+	.	gene_name 98200191|afg32; gene_id MSTRG.39; transcript_id NA; gene_biotype protein_coding; Info ORF type:complete (+),score=165.10,sp|Q9Y4W6|AFG32_HUMAN|64.455|0.0; ref_name 98200191|afg32; class_code =,j; inherit_ref TRUE;
chr1	transdecoder	transcript	3025089	3046519	.	+	.	gene_name 98200191|afg32; gene_id MSTRG.39; transcript_id MSTRG.39.1; gene_biotype protein_coding; Info ORF type:complete (+),score=165.10,sp|Q9Y4W6|AFG32_HUMAN|64.455|0.0; ref_name 98200191|afg32; class_code =,j; inherit_ref TRUE;
chr1	transdecoder	exon	3025098	3025197	.	+	.	gene_name 98200191|afg32; gene_id MSTRG.39; transcript_id MSTRG.39.2;
chr1	transdecoder	five_prime_utr	3025098	3025197	.	+	.	gene_name 98200191|afg32; gene_id MSTRG.39; transcript_id MSTRG.39.2;
chr1	transdecoder	transcript	3025098	3037589	.	+	.	gene_name 98200191|afg32; gene_id MSTRG.39; transcript_id MSTRG.39.2; gene_biotype protein_coding; Info ORF type:complete (+),score=165.10,sp|Q9Y4W6|AFG32_HUMAN|64.455|0.0; ref_name 98200191|afg32; class_code =,j; inherit_ref TRUE;
chr1	transdecoder	exon	3025105	3025197	.	+	.	gene_name 98200191|afg32; gene_id MSTRG.39; transcript_id MSTRG.39.3;
chr1	transdecoder	exon	3025105	3025197	.	+	.	gene_name 98200191|afg32; gene_id MSTRG.39; transcript_id MSTRG.39.4;
chr1	transdecoder	exon	3025105	3025197	.	+	.	gene_name 98200191|afg32; gene_id MSTRG.39; transcript_id MSTRG.39.5;
chr1	transdecoder	exon	3025105	3025197	.	+	.	gene_name 98200191|afg32; gene_id MSTRG.39; transcript_id MSTRG.39.6;
chr1	transdecoder	five_prime_utr	3025105	3025197	.	+	.	gene_name 98200191|afg32; gene_id MSTRG.39; transcript_id MSTRG.39.3;
chr1	transdecoder	five_prime_utr	3025105	3025197	.	+	.	gene_name 98200191|afg32; gene_id MSTRG.39; transcript_id MSTRG.39.4;
chr1	transdecoder	five_prime_utr	3025105	3025197	.	+	.	gene_name 98200191|afg32; gene_id MSTRG.39; transcript_id MSTRG.39.5;
chr1	transdecoder	five_prime_utr	3025105	3025197	.	+	.	gene_name 98200191|afg32; gene_id MSTRG.39; transcript_id MSTRG.39.6;
chr1	transdecoder	transcript	3025105	3046519	.	+	.	gene_name 98200191|afg32; gene_id MSTRG.39; transcript_id MSTRG.39.3; gene_biotype protein_coding; Info ORF type:complete (+),score=165.10,sp|Q9Y4W6|AFG32_HUMAN|64.455|0.0; ref_name 98200191|afg32; class_code =,j; inherit_ref TRUE;
chr1	transdecoder	transcript	3025105	3046519	.	+	.	gene_name 98200191|afg32; gene_id MSTRG.39; transcript_id MSTRG.39.4; gene_biotype protein_coding; Info ORF type:complete (+),score=165.10,sp|Q9Y4W6|AFG32_HUMAN|64.455|0.0; ref_name 98200191|afg32; class_code =,j; inherit_ref TRUE;
chr1	transdecoder	transcript	3025105	3046519	.	+	.	gene_name 98200191|afg32; gene_id MSTRG.39; transcript_id MSTRG.39.5; gene_biotype protein_coding; Info ORF type:complete (+),score=165.10,sp|Q9Y4W6|AFG32_HUMAN|64.455|0.0; ref_name 98200191|afg32; class_code =,j; inherit_ref TRUE;
chr1	transdecoder	transcript	3025105	3046519	.	+	.	gene_name 98200191|afg32; gene_id MSTRG.39; transcript_id MSTRG.39.6; gene_biotype protein_coding; Info ORF type:complete (+),score=165.10,sp|Q9Y4W6|AFG32_HUMAN|64.455|0.0; ref_name 98200191|afg32; class_code =,j; inherit_ref TRUE;
chr1	transdecoder	CDS	3025120	3025197	.	+	0	gene_name 98200191|afg32; gene_id MSTRG.39; transcript_id MSTRG.39.1;
chr1	transdecoder	CDS	3025239	3025308	.	+	0	gene_name 98200191|afg32; gene_id MSTRG.39; transcript_id MSTRG.39.1;
chr1	transdecoder	exon	3025239	3025308	.	+	.	gene_name 98200191|afg32; gene_id MSTRG.39; transcript_id MSTRG.39.1;
chr1	transdecoder	exon	3025239	3025308	.	+	.	gene_name 98200191|afg32; gene_id MSTRG.39; transcript_id MSTRG.39.2;
chr1	transdecoder	exon	3025239	3025308	.	+	.	gene_name 98200191|afg32; gene_id MSTRG.39; transcript_id MSTRG.39.3;
chr1	transdecoder	exon	3025239	3025308	.	+	.	gene_name 98200191|afg32; gene_id MSTRG.39; transcript_id MSTRG.39.4;
chr1	transdecoder	exon	3025239	3025308	.	+	.	gene_name 98200191|afg32; gene_id MSTRG.39; transcript_id MSTRG.39.5;
chr1	transdecoder	exon	3025239	3025308	.	+	.	gene_name 98200191|afg32; gene_id MSTRG.39; transcript_id MSTRG.39.6;
chr1	transdecoder	five_prime_utr	3025239	3025308	.	+	.	gene_name 98200191|afg32; gene_id MSTRG.39; transcript_id MSTRG.39.2;
chr1	transdecoder	five_prime_utr	3025239	3025308	.	+	.	gene_name 98200191|afg32; gene_id MSTRG.39; transcript_id MSTRG.39.3;
chr1	transdecoder	five_prime_utr	3025239	3025308	.	+	.	gene_name 98200191|afg32; gene_id MSTRG.39; transcript_id MSTRG.39.4;
chr1	transdecoder	five_prime_utr	3025239	3025308	.	+	.	gene_name 98200191|afg32; gene_id MSTRG.39; transcript_id MSTRG.39.5;
chr1	transdecoder	five_prime_utr	3025239	3025308	.	+	.	gene_name 98200191|afg32; gene_id MSTRG.39; transcript_id MSTRG.39.6;
chr1	transdecoder	CDS	3025349	3025399	.	+	2	gene_name 98200191|afg32; gene_id MSTRG.39; transcript_id MSTRG.39.1;
chr1	transdecoder	exon	3025349	3025399	.	+	.	gene_name 98200191|afg32; gene_id MSTRG.39; transcript_id MSTRG.39.1;
chr1	transdecoder	exon	3025349	3025399	.	+	.	gene_name 98200191|afg32; gene_id MSTRG.39; transcript_id MSTRG.39.2;
chr1	transdecoder	exon	3025349	3025399	.	+	.	gene_name 98200191|afg32; gene_id MSTRG.39; transcript_id MSTRG.39.3;
chr1	transdecoder	exon	3025349	3025399	.	+	.	gene_name 98200191|afg32; gene_id MSTRG.39; transcript_id MSTRG.39.4;
chr1	transdecoder	exon	3025349	3025399	.	+	.	gene_name 98200191|afg32; gene_id MSTRG.39; transcript_id MSTRG.39.5;
chr1	transdecoder	exon	3025349	3025399	.	+	.	gene_name 98200191|afg32; gene_id MSTRG.39; transcript_id MSTRG.39.6;
chr1	transdecoder	five_prime_utr	3025349	3025399	.	+	.	gene_name 98200191|afg32; gene_id MSTRG.39; transcript_id MSTRG.39.2;
chr1	transdecoder	five_prime_utr	3025349	3025399	.	+	.	gene_name 98200191|afg32; gene_id MSTRG.39; transcript_id MSTRG.39.3;
chr1	transdecoder	five_prime_utr	3025349	3025399	.	+	.	gene_name 98200191|afg32; gene_id MSTRG.39; transcript_id MSTRG.39.4;
chr1	transdecoder	five_prime_utr	3025349	3025399	.	+	.	gene_name 98200191|afg32; gene_id MSTRG.39; transcript_id MSTRG.39.5;
chr1	transdecoder	five_prime_utr	3025349	3025399	.	+	.	gene_name 98200191|afg32; gene_id MSTRG.39; transcript_id MSTRG.39.6;
chr1	transdecoder	five_prime_utr	3025807	3025823	.	+	.	gene_name 98200191|afg32; gene_id MSTRG.39; transcript_id MSTRG.39.2;
chr1	transdecoder	five_prime_utr	3025807	3025823	.	+	.	gene_name 98200191|afg32; gene_id MSTRG.39; transcript_id MSTRG.39.3;
chr1	transdecoder	five_prime_utr	3025807	3025823	.	+	.	gene_name 98200191|afg32; gene_id MSTRG.39; transcript_id MSTRG.39.4;
chr1	transdecoder	five_prime_utr	3025807	3025823	.	+	.	gene_name 98200191|afg32; gene_id MSTRG.39; transcript_id MSTRG.39.5;
chr1	transdecoder	five_prime_utr	3025807	3025823	.	+	.	gene_name 98200191|afg32; gene_id MSTRG.39; transcript_id MSTRG.39.6;
chr1	transdecoder	CDS	3025807	3026054	.	+	2	gene_name 98200191|afg32; gene_id MSTRG.39; transcript_id MSTRG.39.1;
chr1	transdecoder	exon	3025807	3026054	.	+	.	gene_name 98200191|afg32; gene_id MSTRG.39; transcript_id MSTRG.39.1;
chr1	transdecoder	exon	3025807	3026054	.	+	.	gene_name 98200191|afg32; gene_id MSTRG.39; transcript_id MSTRG.39.2;
chr1	transdecoder	exon	3025807	3026054	.	+	.	gene_name 98200191|afg32; gene_id MSTRG.39; transcript_id MSTRG.39.3;
chr1	transdecoder	exon	3025807	3026054	.	+	.	gene_name 98200191|afg32; gene_id MSTRG.39; transcript_id MSTRG.39.4;
chr1	transdecoder	exon	3025807	3026054	.	+	.	gene_name 98200191|afg32; gene_id MSTRG.39; transcript_id MSTRG.39.5;
chr1	transdecoder	exon	3025807	3026054	.	+	.	gene_name 98200191|afg32; gene_id MSTRG.39; transcript_id MSTRG.39.6;
chr1	transdecoder	CDS	3025824	3026054	.	+	0	gene_name 98200191|afg32; gene_id MSTRG.39; transcript_id MSTRG.39.2;
chr1	transdecoder	CDS	3025824	3026054	.	+	0	gene_name 98200191|afg32; gene_id MSTRG.39; transcript_id MSTRG.39.3;
chr1	transdecoder	CDS	3025824	3026054	.	+	0	gene_name 98200191|afg32; gene_id MSTRG.39; transcript_id MSTRG.39.4;
chr1	transdecoder	CDS	3025824	3026054	.	+	0	gene_name 98200191|afg32; gene_id MSTRG.39; transcript_id MSTRG.39.5;
chr1	transdecoder	CDS	3025824	3026054	.	+	0	gene_name 98200191|afg32; gene_id MSTRG.39; transcript_id MSTRG.39.6;
chr1	transdecoder	CDS	3026368	3026445	.	+	0	gene_name 98200191|afg32; gene_id MSTRG.39; transcript_id MSTRG.39.1;
chr1	transdecoder	CDS	3026368	3026445	.	+	0	gene_name 98200191|afg32; gene_id MSTRG.39; transcript_id MSTRG.39.2;
chr1	transdecoder	CDS	3026368	3026445	.	+	0	gene_name 98200191|afg32; gene_id MSTRG.39; transcript_id MSTRG.39.3;
chr1	transdecoder	CDS	3026368	3026445	.	+	0	gene_name 98200191|afg32; gene_id MSTRG.39; transcript_id MSTRG.39.4;
chr1	transdecoder	CDS	3026368	3026445	.	+	0	gene_name 98200191|afg32; gene_id MSTRG.39; transcript_id MSTRG.39.5;
chr1	transdecoder	CDS	3026368	3026445	.	+	0	gene_name 98200191|afg32; gene_id MSTRG.39; transcript_id MSTRG.39.6;
chr1	transdecoder	exon	3026368	3026445	.	+	.	gene_name 98200191|afg32; gene_id MSTRG.39; transcript_id MSTRG.39.1;
chr1	transdecoder	exon	3026368	3026445	.	+	.	gene_name 98200191|afg32; gene_id MSTRG.39; transcript_id MSTRG.39.2;
chr1	transdecoder	exon	3026368	3026445	.	+	.	gene_name 98200191|afg32; gene_id MSTRG.39; transcript_id MSTRG.39.3;
chr1	transdecoder	exon	3026368	3026445	.	+	.	gene_name 98200191|afg32; gene_id MSTRG.39; transcript_id MSTRG.39.4;
chr1	transdecoder	exon	3026368	3026445	.	+	.	gene_name 98200191|afg32; gene_id MSTRG.39; transcript_id MSTRG.39.5;
chr1	transdecoder	exon	3026368	3026445	.	+	.	gene_name 98200191|afg32; gene_id MSTRG.39; transcript_id MSTRG.39.6;
chr1	transdecoder	CDS	3026679	3026986	.	+	0	gene_name 98200191|afg32; gene_id MSTRG.39; transcript_id MSTRG.39.1;
chr1	transdecoder	CDS	3026679	3026986	.	+	0	gene_name 98200191|afg32; gene_id MSTRG.39; transcript_id MSTRG.39.2;
chr1	transdecoder	CDS	3026679	3026986	.	+	0	gene_name 98200191|afg32; gene_id MSTRG.39; transcript_id MSTRG.39.3;
chr1	transdecoder	CDS	3026679	3026986	.	+	0	gene_name 98200191|afg32; gene_id MSTRG.39; transcript_id MSTRG.39.4;
chr1	transdecoder	CDS	3026679	3026986	.	+	0	gene_name 98200191|afg32; gene_id MSTRG.39; transcript_id MSTRG.39.5;
chr1	transdecoder	CDS	3026679	3026986	.	+	0	gene_name 98200191|afg32; gene_id MSTRG.39; transcript_id MSTRG.39.6;
chr1	transdecoder	exon	3026679	3026986	.	+	.	gene_name 98200191|afg32; gene_id MSTRG.39; transcript_id MSTRG.39.1;
chr1	transdecoder	exon	3026679	3026986	.	+	.	gene_name 98200191|afg32; gene_id MSTRG.39; transcript_id MSTRG.39.2;
chr1	transdecoder	exon	3026679	3026986	.	+	.	gene_name 98200191|afg32; gene_id MSTRG.39; transcript_id MSTRG.39.3;
chr1	transdecoder	exon	3026679	3026986	.	+	.	gene_name 98200191|afg32; gene_id MSTRG.39; transcript_id MSTRG.39.4;
chr1	transdecoder	exon	3026679	3026986	.	+	.	gene_name 98200191|afg32; gene_id MSTRG.39; transcript_id MSTRG.39.5;
chr1	transdecoder	exon	3026679	3026986	.	+	.	gene_name 98200191|afg32; gene_id MSTRG.39; transcript_id MSTRG.39.6;
chr1	transdecoder	CDS	3027030	3027132	.	+	1	gene_name 98200191|afg32; gene_id MSTRG.39; transcript_id MSTRG.39.1;
chr1	transdecoder	CDS	3027030	3027132	.	+	1	gene_name 98200191|afg32; gene_id MSTRG.39; transcript_id MSTRG.39.2;
chr1	transdecoder	CDS	3027030	3027132	.	+	1	gene_name 98200191|afg32; gene_id MSTRG.39; transcript_id MSTRG.39.3;
chr1	transdecoder	CDS	3027030	3027132	.	+	1	gene_name 98200191|afg32; gene_id MSTRG.39; transcript_id MSTRG.39.4;
chr1	transdecoder	CDS	3027030	3027132	.	+	1	gene_name 98200191|afg32; gene_id MSTRG.39; transcript_id MSTRG.39.5;
chr1	transdecoder	CDS	3027030	3027132	.	+	1	gene_name 98200191|afg32; gene_id MSTRG.39; transcript_id MSTRG.39.6;
chr1	transdecoder	exon	3027030	3027132	.	+	.	gene_name 98200191|afg32; gene_id MSTRG.39; transcript_id MSTRG.39.1;
chr1	transdecoder	exon	3027030	3027132	.	+	.	gene_name 98200191|afg32; gene_id MSTRG.39; transcript_id MSTRG.39.2;
chr1	transdecoder	exon	3027030	3027132	.	+	.	gene_name 98200191|afg32; gene_id MSTRG.39; transcript_id MSTRG.39.3;
chr1	transdecoder	exon	3027030	3027132	.	+	.	gene_name 98200191|afg32; gene_id MSTRG.39; transcript_id MSTRG.39.4;
chr1	transdecoder	exon	3027030	3027132	.	+	.	gene_name 98200191|afg32; gene_id MSTRG.39; transcript_id MSTRG.39.5;
chr1	transdecoder	exon	3027030	3027132	.	+	.	gene_name 98200191|afg32; gene_id MSTRG.39; transcript_id MSTRG.39.6;
chr1	transdecoder	CDS	3027277	3027414	.	+	0	gene_name 98200191|afg32; gene_id MSTRG.39; transcript_id MSTRG.39.1;
chr1	transdecoder	CDS	3027277	3027414	.	+	0	gene_name 98200191|afg32; gene_id MSTRG.39; transcript_id MSTRG.39.2;
chr1	transdecoder	CDS	3027277	3027414	.	+	0	gene_name 98200191|afg32; gene_id MSTRG.39; transcript_id MSTRG.39.3;
chr1	transdecoder	CDS	3027277	3027414	.	+	0	gene_name 98200191|afg32; gene_id MSTRG.39; transcript_id MSTRG.39.4;
chr1	transdecoder	CDS	3027277	3027414	.	+	0	gene_name 98200191|afg32; gene_id MSTRG.39; transcript_id MSTRG.39.5;
chr1	transdecoder	CDS	3027277	3027414	.	+	0	gene_name 98200191|afg32; gene_id MSTRG.39; transcript_id MSTRG.39.6;
chr1	transdecoder	exon	3027277	3027414	.	+	.	gene_name 98200191|afg32; gene_id MSTRG.39; transcript_id MSTRG.39.1;
chr1	transdecoder	exon	3027277	3027414	.	+	.	gene_name 98200191|afg32; gene_id MSTRG.39; transcript_id MSTRG.39.2;
chr1	transdecoder	exon	3027277	3027414	.	+	.	gene_name 98200191|afg32; gene_id MSTRG.39; transcript_id MSTRG.39.3;
chr1	transdecoder	exon	3027277	3027414	.	+	.	gene_name 98200191|afg32; gene_id MSTRG.39; transcript_id MSTRG.39.4;
chr1	transdecoder	exon	3027277	3027414	.	+	.	gene_name 98200191|afg32; gene_id MSTRG.39; transcript_id MSTRG.39.5;
chr1	transdecoder	exon	3027277	3027414	.	+	.	gene_name 98200191|afg32; gene_id MSTRG.39; transcript_id MSTRG.39.6;
chr1	transdecoder	CDS	3028816	3028975	.	+	0	gene_name 98200191|afg32; gene_id MSTRG.39; transcript_id MSTRG.39.1;
chr1	transdecoder	CDS	3028816	3028975	.	+	0	gene_name 98200191|afg32; gene_id MSTRG.39; transcript_id MSTRG.39.2;
chr1	transdecoder	CDS	3028816	3028975	.	+	0	gene_name 98200191|afg32; gene_id MSTRG.39; transcript_id MSTRG.39.3;
chr1	transdecoder	CDS	3028816	3028975	.	+	0	gene_name 98200191|afg32; gene_id MSTRG.39; transcript_id MSTRG.39.4;
chr1	transdecoder	CDS	3028816	3028975	.	+	0	gene_name 98200191|afg32; gene_id MSTRG.39; transcript_id MSTRG.39.5;
chr1	transdecoder	CDS	3028816	3028975	.	+	0	gene_name 98200191|afg32; gene_id MSTRG.39; transcript_id MSTRG.39.6;
chr1	transdecoder	exon	3028816	3028975	.	+	.	gene_name 98200191|afg32; gene_id MSTRG.39; transcript_id MSTRG.39.1;
chr1	transdecoder	exon	3028816	3028975	.	+	.	gene_name 98200191|afg32; gene_id MSTRG.39; transcript_id MSTRG.39.2;
chr1	transdecoder	exon	3028816	3028975	.	+	.	gene_name 98200191|afg32; gene_id MSTRG.39; transcript_id MSTRG.39.3;
chr1	transdecoder	exon	3028816	3028975	.	+	.	gene_name 98200191|afg32; gene_id MSTRG.39; transcript_id MSTRG.39.4;
chr1	transdecoder	exon	3028816	3028975	.	+	.	gene_name 98200191|afg32; gene_id MSTRG.39; transcript_id MSTRG.39.5;
chr1	transdecoder	exon	3028816	3028975	.	+	.	gene_name 98200191|afg32; gene_id MSTRG.39; transcript_id MSTRG.39.6;
chr1	transdecoder	CDS	3029307	3029442	.	+	2	gene_name 98200191|afg32; gene_id MSTRG.39; transcript_id MSTRG.39.1;
chr1	transdecoder	CDS	3029307	3029442	.	+	2	gene_name 98200191|afg32; gene_id MSTRG.39; transcript_id MSTRG.39.2;
chr1	transdecoder	CDS	3029307	3029442	.	+	2	gene_name 98200191|afg32; gene_id MSTRG.39; transcript_id MSTRG.39.3;
chr1	transdecoder	CDS	3029307	3029442	.	+	2	gene_name 98200191|afg32; gene_id MSTRG.39; transcript_id MSTRG.39.4;
chr1	transdecoder	CDS	3029307	3029442	.	+	2	gene_name 98200191|afg32; gene_id MSTRG.39; transcript_id MSTRG.39.5;
chr1	transdecoder	CDS	3029307	3029442	.	+	2	gene_name 98200191|afg32; gene_id MSTRG.39; transcript_id MSTRG.39.6;
chr1	transdecoder	exon	3029307	3029442	.	+	.	gene_name 98200191|afg32; gene_id MSTRG.39; transcript_id MSTRG.39.1;
chr1	transdecoder	exon	3029307	3029442	.	+	.	gene_name 98200191|afg32; gene_id MSTRG.39; transcript_id MSTRG.39.2;
chr1	transdecoder	exon	3029307	3029442	.	+	.	gene_name 98200191|afg32; gene_id MSTRG.39; transcript_id MSTRG.39.3;
chr1	transdecoder	exon	3029307	3029442	.	+	.	gene_name 98200191|afg32; gene_id MSTRG.39; transcript_id MSTRG.39.4;
chr1	transdecoder	exon	3029307	3029442	.	+	.	gene_name 98200191|afg32; gene_id MSTRG.39; transcript_id MSTRG.39.5;
chr1	transdecoder	exon	3029307	3029442	.	+	.	gene_name 98200191|afg32; gene_id MSTRG.39; transcript_id MSTRG.39.6;
chr1	transdecoder	CDS	3029784	3029881	.	+	1	gene_name 98200191|afg32; gene_id MSTRG.39; transcript_id MSTRG.39.1;
chr1	transdecoder	CDS	3029784	3029881	.	+	1	gene_name 98200191|afg32; gene_id MSTRG.39; transcript_id MSTRG.39.2;
chr1	transdecoder	CDS	3029784	3029881	.	+	1	gene_name 98200191|afg32; gene_id MSTRG.39; transcript_id MSTRG.39.3;
chr1	transdecoder	CDS	3029784	3029881	.	+	1	gene_name 98200191|afg32; gene_id MSTRG.39; transcript_id MSTRG.39.4;
chr1	transdecoder	CDS	3029784	3029881	.	+	1	gene_name 98200191|afg32; gene_id MSTRG.39; transcript_id MSTRG.39.5;
chr1	transdecoder	CDS	3029784	3029881	.	+	1	gene_name 98200191|afg32; gene_id MSTRG.39; transcript_id MSTRG.39.6;
chr1	transdecoder	exon	3029784	3029881	.	+	.	gene_name 98200191|afg32; gene_id MSTRG.39; transcript_id MSTRG.39.1;
chr1	transdecoder	exon	3029784	3029881	.	+	.	gene_name 98200191|afg32; gene_id MSTRG.39; transcript_id MSTRG.39.2;
chr1	transdecoder	exon	3029784	3029881	.	+	.	gene_name 98200191|afg32; gene_id MSTRG.39; transcript_id MSTRG.39.3;
chr1	transdecoder	exon	3029784	3029881	.	+	.	gene_name 98200191|afg32; gene_id MSTRG.39; transcript_id MSTRG.39.4;
chr1	transdecoder	exon	3029784	3029881	.	+	.	gene_name 98200191|afg32; gene_id MSTRG.39; transcript_id MSTRG.39.5;
chr1	transdecoder	exon	3029784	3029881	.	+	.	gene_name 98200191|afg32; gene_id MSTRG.39; transcript_id MSTRG.39.6;
chr1	transdecoder	CDS	3032761	3032871	.	+	2	gene_name 98200191|afg32; gene_id MSTRG.39; transcript_id MSTRG.39.1;
chr1	transdecoder	CDS	3032761	3032871	.	+	2	gene_name 98200191|afg32; gene_id MSTRG.39; transcript_id MSTRG.39.2;
chr1	transdecoder	CDS	3032761	3032871	.	+	2	gene_name 98200191|afg32; gene_id MSTRG.39; transcript_id MSTRG.39.3;
chr1	transdecoder	CDS	3032761	3032871	.	+	2	gene_name 98200191|afg32; gene_id MSTRG.39; transcript_id MSTRG.39.4;
chr1	transdecoder	CDS	3032761	3032871	.	+	2	gene_name 98200191|afg32; gene_id MSTRG.39; transcript_id MSTRG.39.5;
chr1	transdecoder	CDS	3032761	3032871	.	+	2	gene_name 98200191|afg32; gene_id MSTRG.39; transcript_id MSTRG.39.6;
chr1	transdecoder	exon	3032761	3032871	.	+	.	gene_name 98200191|afg32; gene_id MSTRG.39; transcript_id MSTRG.39.1;
chr1	transdecoder	exon	3032761	3032871	.	+	.	gene_name 98200191|afg32; gene_id MSTRG.39; transcript_id MSTRG.39.2;
chr1	transdecoder	exon	3032761	3032871	.	+	.	gene_name 98200191|afg32; gene_id MSTRG.39; transcript_id MSTRG.39.3;
chr1	transdecoder	exon	3032761	3032871	.	+	.	gene_name 98200191|afg32; gene_id MSTRG.39; transcript_id MSTRG.39.4;
chr1	transdecoder	exon	3032761	3032871	.	+	.	gene_name 98200191|afg32; gene_id MSTRG.39; transcript_id MSTRG.39.5;
chr1	transdecoder	exon	3032761	3032871	.	+	.	gene_name 98200191|afg32; gene_id MSTRG.39; transcript_id MSTRG.39.6;
chr1	transdecoder	CDS	3032915	3033030	.	+	2	gene_name 98200191|afg32; gene_id MSTRG.39; transcript_id MSTRG.39.1;
chr1	transdecoder	CDS	3032915	3033030	.	+	2	gene_name 98200191|afg32; gene_id MSTRG.39; transcript_id MSTRG.39.2;
chr1	transdecoder	CDS	3032915	3033030	.	+	2	gene_name 98200191|afg32; gene_id MSTRG.39; transcript_id MSTRG.39.3;
chr1	transdecoder	CDS	3032915	3033030	.	+	2	gene_name 98200191|afg32; gene_id MSTRG.39; transcript_id MSTRG.39.4;
chr1	transdecoder	CDS	3032915	3033030	.	+	2	gene_name 98200191|afg32; gene_id MSTRG.39; transcript_id MSTRG.39.5;
chr1	transdecoder	CDS	3032915	3033030	.	+	2	gene_name 98200191|afg32; gene_id MSTRG.39; transcript_id MSTRG.39.6;
chr1	transdecoder	exon	3032915	3033030	.	+	.	gene_name 98200191|afg32; gene_id MSTRG.39; transcript_id MSTRG.39.1;
chr1	transdecoder	exon	3032915	3033030	.	+	.	gene_name 98200191|afg32; gene_id MSTRG.39; transcript_id MSTRG.39.2;
chr1	transdecoder	exon	3032915	3033030	.	+	.	gene_name 98200191|afg32; gene_id MSTRG.39; transcript_id MSTRG.39.3;
chr1	transdecoder	exon	3032915	3033030	.	+	.	gene_name 98200191|afg32; gene_id MSTRG.39; transcript_id MSTRG.39.4;
chr1	transdecoder	exon	3032915	3033030	.	+	.	gene_name 98200191|afg32; gene_id MSTRG.39; transcript_id MSTRG.39.5;
chr1	transdecoder	exon	3032915	3033030	.	+	.	gene_name 98200191|afg32; gene_id MSTRG.39; transcript_id MSTRG.39.6;
chr1	transdecoder	CDS	3036253	3036519	.	+	0	gene_name 98200191|afg32; gene_id MSTRG.39; transcript_id MSTRG.39.2;
chr1	transdecoder	exon	3036253	3036519	.	+	.	gene_name 98200191|afg32; gene_id MSTRG.39; transcript_id MSTRG.39.2;
chr1	transdecoder	five_prime_utr	3036626	3036627	.	+	.	gene_name 98200191|afg32; gene_id MSTRG.39; transcript_id MSTRG.39.7;
chr1	transdecoder	exon	3036626	3036864	.	+	.	gene_name 98200191|afg32; gene_id MSTRG.39; transcript_id MSTRG.39.7;
chr1	transdecoder	transcript	3036626	3037589	.	+	.	gene_name 98200191|afg32; gene_id MSTRG.39; transcript_id MSTRG.39.7; gene_biotype protein_coding; Info ORF type:complete (+),score=165.10,sp|Q9Y4W6|AFG32_HUMAN|64.455|0.0; ref_name 98200191|afg32; class_code =,j; inherit_ref TRUE;
chr1	transdecoder	CDS	3036628	3036864	.	+	0	gene_name 98200191|afg32; gene_id MSTRG.39; transcript_id MSTRG.39.7;
chr1	transdecoder	CDS	3036644	3036864	.	+	2	gene_name 98200191|afg32; gene_id MSTRG.39; transcript_id MSTRG.39.2;
chr1	transdecoder	exon	3036644	3036864	.	+	.	gene_name 98200191|afg32; gene_id MSTRG.39; transcript_id MSTRG.39.2;
chr1	transdecoder	CDS	3037020	3037131	.	+	0	gene_name 98200191|afg32; gene_id MSTRG.39; transcript_id MSTRG.39.7;
chr1	transdecoder	exon	3037020	3037131	.	+	.	gene_name 98200191|afg32; gene_id MSTRG.39; transcript_id MSTRG.39.7;
chr1	transdecoder	CDS	3037020	3037229	.	+	0	gene_name 98200191|afg32; gene_id MSTRG.39; transcript_id MSTRG.39.2;
chr1	transdecoder	exon	3037020	3037229	.	+	.	gene_name 98200191|afg32; gene_id MSTRG.39; transcript_id MSTRG.39.2;
chr1	transdecoder	CDS	3037336	3037337	.	+	2	gene_name 98200191|afg32; gene_id MSTRG.39; transcript_id MSTRG.39.7;
chr1	transdecoder	CDS	3037336	3037464	.	+	0	gene_name 98200191|afg32; gene_id MSTRG.39; transcript_id MSTRG.39.2;
chr1	transdecoder	exon	3037336	3037589	.	+	.	gene_name 98200191|afg32; gene_id MSTRG.39; transcript_id MSTRG.39.2;
chr1	transdecoder	exon	3037336	3037589	.	+	.	gene_name 98200191|afg32; gene_id MSTRG.39; transcript_id MSTRG.39.7;
chr1	transdecoder	three_prime_utr	3037338	3037589	.	+	.	gene_name 98200191|afg32; gene_id MSTRG.39; transcript_id MSTRG.39.7;
chr1	transdecoder	three_prime_utr	3037465	3037589	.	+	.	gene_name 98200191|afg32; gene_id MSTRG.39; transcript_id MSTRG.39.2;
chr1	transdecoder	CDS	3042593	3042793	.	+	0	gene_name 98200191|afg32; gene_id MSTRG.39; transcript_id MSTRG.39.1;
chr1	transdecoder	CDS	3042593	3042793	.	+	0	gene_name 98200191|afg32; gene_id MSTRG.39; transcript_id MSTRG.39.3;
chr1	transdecoder	CDS	3042593	3042793	.	+	0	gene_name 98200191|afg32; gene_id MSTRG.39; transcript_id MSTRG.39.4;
chr1	transdecoder	CDS	3042593	3042793	.	+	0	gene_name 98200191|afg32; gene_id MSTRG.39; transcript_id MSTRG.39.5;
chr1	transdecoder	CDS	3042593	3042793	.	+	0	gene_name 98200191|afg32; gene_id MSTRG.39; transcript_id MSTRG.39.6;
chr1	transdecoder	exon	3042593	3042793	.	+	.	gene_name 98200191|afg32; gene_id MSTRG.39; transcript_id MSTRG.39.1;
chr1	transdecoder	exon	3042593	3042793	.	+	.	gene_name 98200191|afg32; gene_id MSTRG.39; transcript_id MSTRG.39.3;
chr1	transdecoder	exon	3042593	3042793	.	+	.	gene_name 98200191|afg32; gene_id MSTRG.39; transcript_id MSTRG.39.4;
chr1	transdecoder	exon	3042593	3042793	.	+	.	gene_name 98200191|afg32; gene_id MSTRG.39; transcript_id MSTRG.39.5;
chr1	transdecoder	exon	3042593	3042793	.	+	.	gene_name 98200191|afg32; gene_id MSTRG.39; transcript_id MSTRG.39.6;
chr1	transdecoder	CDS	3043315	3043362	.	+	0	gene_name 98200191|afg32; gene_id MSTRG.39; transcript_id MSTRG.39.6;
chr1	transdecoder	exon	3043315	3043797	.	+	.	gene_name 98200191|afg32; gene_id MSTRG.39; transcript_id MSTRG.39.6;
chr1	transdecoder	CDS	3043363	3043410	.	+	0	gene_name 98200191|afg32; gene_id MSTRG.39; transcript_id MSTRG.39.5;
chr1	transdecoder	exon	3043363	3043797	.	+	.	gene_name 98200191|afg32; gene_id MSTRG.39; transcript_id MSTRG.39.5;
chr1	transdecoder	CDS	3043507	3043554	.	+	0	gene_name 98200191|afg32; gene_id MSTRG.39; transcript_id MSTRG.39.3;
chr1	transdecoder	exon	3043507	3043797	.	+	.	gene_name 98200191|afg32; gene_id MSTRG.39; transcript_id MSTRG.39.3;
chr1	transdecoder	CDS	3043555	3043602	.	+	0	gene_name 98200191|afg32; gene_id MSTRG.39; transcript_id MSTRG.39.4;
chr1	transdecoder	exon	3043555	3043797	.	+	.	gene_name 98200191|afg32; gene_id MSTRG.39; transcript_id MSTRG.39.4;
chr1	transdecoder	CDS	3043603	3043797	.	+	0	gene_name 98200191|afg32; gene_id MSTRG.39; transcript_id MSTRG.39.1;
chr1	transdecoder	exon	3043603	3043797	.	+	.	gene_name 98200191|afg32; gene_id MSTRG.39; transcript_id MSTRG.39.1;
chr1	transdecoder	CDS	3043618	3043797	.	+	0	gene_name 98200191|afg32; gene_id MSTRG.39; transcript_id MSTRG.39.3;
chr1	transdecoder	CDS	3043618	3043797	.	+	0	gene_name 98200191|afg32; gene_id MSTRG.39; transcript_id MSTRG.39.4;
chr1	transdecoder	CDS	3043618	3043797	.	+	0	gene_name 98200191|afg32; gene_id MSTRG.39; transcript_id MSTRG.39.5;
chr1	transdecoder	CDS	3043618	3043797	.	+	0	gene_name 98200191|afg32; gene_id MSTRG.39; transcript_id MSTRG.39.6;
chr1	transdecoder	CDS	3046206	3046433	.	+	0	gene_name 98200191|afg32; gene_id MSTRG.39; transcript_id MSTRG.39.1;
chr1	transdecoder	CDS	3046206	3046433	.	+	0	gene_name 98200191|afg32; gene_id MSTRG.39; transcript_id MSTRG.39.3;
chr1	transdecoder	CDS	3046206	3046433	.	+	0	gene_name 98200191|afg32; gene_id MSTRG.39; transcript_id MSTRG.39.4;
chr1	transdecoder	CDS	3046206	3046433	.	+	0	gene_name 98200191|afg32; gene_id MSTRG.39; transcript_id MSTRG.39.5;
chr1	transdecoder	CDS	3046206	3046433	.	+	0	gene_name 98200191|afg32; gene_id MSTRG.39; transcript_id MSTRG.39.6;
chr1	transdecoder	exon	3046206	3046519	.	+	.	gene_name 98200191|afg32; gene_id MSTRG.39; transcript_id MSTRG.39.1;
chr1	transdecoder	exon	3046206	3046519	.	+	.	gene_name 98200191|afg32; gene_id MSTRG.39; transcript_id MSTRG.39.3;
chr1	transdecoder	exon	3046206	3046519	.	+	.	gene_name 98200191|afg32; gene_id MSTRG.39; transcript_id MSTRG.39.4;
chr1	transdecoder	exon	3046206	3046519	.	+	.	gene_name 98200191|afg32; gene_id MSTRG.39; transcript_id MSTRG.39.5;
chr1	transdecoder	exon	3046206	3046519	.	+	.	gene_name 98200191|afg32; gene_id MSTRG.39; transcript_id MSTRG.39.6;
chr1	transdecoder	three_prime_utr	3046434	3046519	.	+	.	gene_name 98200191|afg32; gene_id MSTRG.39; transcript_id MSTRG.39.1;
chr1	transdecoder	three_prime_utr	3046434	3046519	.	+	.	gene_name 98200191|afg32; gene_id MSTRG.39; transcript_id MSTRG.39.3;
chr1	transdecoder	three_prime_utr	3046434	3046519	.	+	.	gene_name 98200191|afg32; gene_id MSTRG.39; transcript_id MSTRG.39.4;
chr1	transdecoder	three_prime_utr	3046434	3046519	.	+	.	gene_name 98200191|afg32; gene_id MSTRG.39; transcript_id MSTRG.39.5;
chr1	transdecoder	three_prime_utr	3046434	3046519	.	+	.	gene_name 98200191|afg32; gene_id MSTRG.39; transcript_id MSTRG.39.6;
chr1	StringTie	exon	3057051	3057381	.	-	.	gene_name 98300031|unknown-240; gene_id MSTRG.40; transcript_id MSTRG.40.1;
chr1	StringTie	transcript	3057051	3058039	.	-	.	gene_name 98300031|unknown-240; gene_id MSTRG.40; transcript_id MSTRG.40.1; gene_biotype non-coding; Info NA; ref_name -; class_code u; inherit_ref FALSE;
chr1	StringTie	exon	3057087	3057381	.	-	.	gene_name 98300031|unknown-240; gene_id MSTRG.40; transcript_id MSTRG.40.2;
chr1	StringTie	exon	3057087	3057381	.	-	.	gene_name 98300031|unknown-240; gene_id MSTRG.40; transcript_id MSTRG.40.3;
chr1	StringTie	transcript	3057087	3058039	.	-	.	gene_name 98300031|unknown-240; gene_id MSTRG.40; transcript_id MSTRG.40.2; gene_biotype non-coding; Info NA; ref_name -; class_code u; inherit_ref FALSE;
chr1	StringTie	transcript	3057087	3058039	.	-	.	gene_name 98300031|unknown-240; gene_id MSTRG.40; transcript_id MSTRG.40.3; gene_biotype non-coding; Info NA; ref_name -; class_code u; inherit_ref FALSE;
chr1	StringTie	exon	3057688	3057800	.	-	.	gene_name 98300031|unknown-240; gene_id MSTRG.40; transcript_id MSTRG.40.2;
chr1	StringTie	exon	3057688	3057815	.	-	.	gene_name 98300031|unknown-240; gene_id MSTRG.40; transcript_id MSTRG.40.3;
chr1	StringTie	exon	3057860	3058039	.	-	.	gene_name 98300031|unknown-240; gene_id MSTRG.40; transcript_id MSTRG.40.3;
chr1	StringTie	exon	3057862	3058039	.	-	.	gene_name 98300031|unknown-240; gene_id MSTRG.40; transcript_id MSTRG.40.1;
chr1	StringTie	exon	3057862	3058039	.	-	.	gene_name 98300031|unknown-240; gene_id MSTRG.40; transcript_id MSTRG.40.2;
chr1	StringTie	exon	3178694	3178982	.	+	.	gene_name 98300032|unknown-250; gene_id MSTRG.41; transcript_id MSTRG.41.1;
chr1	StringTie	transcript	3178694	3178982	.	+	.	gene_name 98300032|unknown-250; gene_id MSTRG.41; transcript_id MSTRG.41.1; gene_biotype non-coding; Info NA; ref_name -; class_code u; inherit_ref FALSE;
chr1	transdecoder	three_prime_utr	3213640	3213691	.	-	.	gene_name 98028943|tri56-5; gene_id MSTRG.42; transcript_id MSTRG.42.1;
chr1	transdecoder	exon	3213640	3215597	.	-	.	gene_name 98028943|tri56-5; gene_id MSTRG.42; transcript_id MSTRG.42.1;
chr1	transdecoder	gene	3213640	3215597	.	-	.	gene_name 98028943|tri56-5; gene_id MSTRG.42; transcript_id NA; gene_biotype protein_coding; Info ORF type:complete (+),score=81.94,sp|Q9BRZ2|TRI56_HUMAN|22.064|5.02e-12; ref_name 98028943|tri56-5; class_code =; inherit_ref TRUE;
chr1	transdecoder	transcript	3213640	3215597	.	-	.	gene_name 98028943|tri56-5; gene_id MSTRG.42; transcript_id MSTRG.42.1; gene_biotype protein_coding; Info ORF type:complete (+),score=81.94,sp|Q9BRZ2|TRI56_HUMAN|22.064|5.02e-12; ref_name 98028943|tri56-5; class_code =; inherit_ref TRUE;
chr1	transdecoder	CDS	3213692	3215557	.	-	0	gene_name 98028943|tri56-5; gene_id MSTRG.42; transcript_id MSTRG.42.1;
chr1	transdecoder	five_prime_utr	3215558	3215597	.	-	.	gene_name 98028943|tri56-5; gene_id MSTRG.42; transcript_id MSTRG.42.1;
chr1	StringTie	exon	3251812	3252144	.	.	.	gene_name 98300033|unknown-260; gene_id MSTRG.43; transcript_id MSTRG.43.1;
chr1	StringTie	transcript	3251812	3252144	.	.	.	gene_name 98300033|unknown-260; gene_id MSTRG.43; transcript_id MSTRG.43.1; gene_biotype non-coding; Info NA; ref_name -; class_code u; inherit_ref FALSE;
chr1	StringTie	exon	3395394	3395518	.	+	.	gene_name 98300034|unknown-262; gene_id MSTRG.44; transcript_id MSTRG.44.1;
chr1	StringTie	transcript	3395394	3396656	.	+	.	gene_name 98300034|unknown-262; gene_id MSTRG.44; transcript_id MSTRG.44.1; gene_biotype non-coding; Info NA; ref_name -; class_code u; inherit_ref FALSE;
chr1	StringTie	exon	3396427	3396656	.	+	.	gene_name 98300034|unknown-262; gene_id MSTRG.44; transcript_id MSTRG.44.1;
chr1	transdecoder	three_prime_utr	3422690	3423955	.	-	.	gene_name 98300035|unknown-267; gene_id MSTRG.45; transcript_id MSTRG.45.1;
chr1	transdecoder	exon	3422690	3424507	.	-	.	gene_name 98300035|unknown-267; gene_id MSTRG.45; transcript_id MSTRG.45.1;
chr1	transdecoder	gene	3422690	3424507	.	-	.	gene_name 98300035|unknown-267; gene_id MSTRG.45; transcript_id NA; gene_biotype protein_coding; Info ORF type:5prime_partial (+),score=12.82; ref_name -; class_code u; inherit_ref FALSE;
chr1	transdecoder	transcript	3422690	3424507	.	-	.	gene_name 98300035|unknown-267; gene_id MSTRG.45; transcript_id MSTRG.45.1; gene_biotype protein_coding; Info ORF type:5prime_partial (+),score=12.82; ref_name -; class_code u; inherit_ref FALSE;
chr1	transdecoder	CDS	3423956	3424507	.	-	0	gene_name 98300035|unknown-267; gene_id MSTRG.45; transcript_id MSTRG.45.1;
chr1	transdecoder	three_prime_utr	3457648	3457738	.	-	.	gene_name 98037716|acha6-7; gene_id MSTRG.46; transcript_id MSTRG.46.1;
chr1	transdecoder	exon	3457648	3457894	.	-	.	gene_name 98037716|acha6-7; gene_id MSTRG.46; transcript_id MSTRG.46.1;
chr1	transdecoder	gene	3457648	3525132	.	-	.	gene_name 98037716|acha6-7; gene_id MSTRG.46; transcript_id NA; gene_biotype protein_coding; Info ORF type:complete (+),score=55.15,sp|Q15825|ACHA6_HUMAN|33.470|6.31e-93; ref_name 98037716|acha6-7; class_code =,j; inherit_ref TRUE;
chr1	transdecoder	transcript	3457648	3525132	.	-	.	gene_name 98037716|acha6-7; gene_id MSTRG.46; transcript_id MSTRG.46.1; gene_biotype protein_coding; Info ORF type:complete (+),score=55.15,sp|Q15825|ACHA6_HUMAN|33.470|6.31e-93; ref_name 98037716|acha6-7; class_code =,j; inherit_ref TRUE;
chr1	transdecoder	three_prime_utr	3457698	3457738	.	-	.	gene_name 98037716|acha6-7; gene_id MSTRG.46; transcript_id MSTRG.46.2;
chr1	transdecoder	three_prime_utr	3457698	3457738	.	-	.	gene_name 98037716|acha6-7; gene_id MSTRG.46; transcript_id MSTRG.46.3;
chr1	transdecoder	exon	3457698	3457894	.	-	.	gene_name 98037716|acha6-7; gene_id MSTRG.46; transcript_id MSTRG.46.2;
chr1	transdecoder	exon	3457698	3457894	.	-	.	gene_name 98037716|acha6-7; gene_id MSTRG.46; transcript_id MSTRG.46.3;
chr1	transdecoder	transcript	3457698	3486835	.	-	.	gene_name 98037716|acha6-7; gene_id MSTRG.46; transcript_id MSTRG.46.2; gene_biotype protein_coding; Info ORF type:complete (+),score=55.15,sp|Q15825|ACHA6_HUMAN|33.470|6.31e-93; ref_name 98037716|acha6-7; class_code =,j; inherit_ref TRUE;
chr1	transdecoder	transcript	3457698	3508691	.	-	.	gene_name 98037716|acha6-7; gene_id MSTRG.46; transcript_id MSTRG.46.3; gene_biotype protein_coding; Info ORF type:complete (+),score=55.15,sp|Q15825|ACHA6_HUMAN|33.470|6.31e-93; ref_name 98037716|acha6-7; class_code =,j; inherit_ref TRUE;
chr1	transdecoder	CDS	3457739	3457894	.	-	0	gene_name 98037716|acha6-7; gene_id MSTRG.46; transcript_id MSTRG.46.1;
chr1	transdecoder	CDS	3457739	3457894	.	-	0	gene_name 98037716|acha6-7; gene_id MSTRG.46; transcript_id MSTRG.46.2;
chr1	transdecoder	CDS	3457739	3457894	.	-	0	gene_name 98037716|acha6-7; gene_id MSTRG.46; transcript_id MSTRG.46.3;
chr1	transdecoder	CDS	3474121	3474403	.	-	1	gene_name 98037716|acha6-7; gene_id MSTRG.46; transcript_id MSTRG.46.1;
chr1	transdecoder	CDS	3474121	3474403	.	-	1	gene_name 98037716|acha6-7; gene_id MSTRG.46; transcript_id MSTRG.46.2;
chr1	transdecoder	CDS	3474121	3474403	.	-	1	gene_name 98037716|acha6-7; gene_id MSTRG.46; transcript_id MSTRG.46.3;
chr1	transdecoder	exon	3474121	3474403	.	-	.	gene_name 98037716|acha6-7; gene_id MSTRG.46; transcript_id MSTRG.46.1;
chr1	transdecoder	exon	3474121	3474403	.	-	.	gene_name 98037716|acha6-7; gene_id MSTRG.46; transcript_id MSTRG.46.2;
chr1	transdecoder	exon	3474121	3474403	.	-	.	gene_name 98037716|acha6-7; gene_id MSTRG.46; transcript_id MSTRG.46.3;
chr1	transdecoder	CDS	3475581	3475756	.	-	0	gene_name 98037716|acha6-7; gene_id MSTRG.46; transcript_id MSTRG.46.1;
chr1	transdecoder	CDS	3475581	3475756	.	-	0	gene_name 98037716|acha6-7; gene_id MSTRG.46; transcript_id MSTRG.46.2;
chr1	transdecoder	CDS	3475581	3475756	.	-	0	gene_name 98037716|acha6-7; gene_id MSTRG.46; transcript_id MSTRG.46.3;
chr1	transdecoder	exon	3475581	3475756	.	-	.	gene_name 98037716|acha6-7; gene_id MSTRG.46; transcript_id MSTRG.46.1;
chr1	transdecoder	exon	3475581	3475756	.	-	.	gene_name 98037716|acha6-7; gene_id MSTRG.46; transcript_id MSTRG.46.2;
chr1	transdecoder	exon	3475581	3475756	.	-	.	gene_name 98037716|acha6-7; gene_id MSTRG.46; transcript_id MSTRG.46.3;
chr1	transdecoder	CDS	3482933	3483025	.	-	0	gene_name 98037716|acha6-7; gene_id MSTRG.46; transcript_id MSTRG.46.2;
chr1	transdecoder	CDS	3482933	3483244	.	-	0	gene_name 98037716|acha6-7; gene_id MSTRG.46; transcript_id MSTRG.46.1;
chr1	transdecoder	CDS	3482933	3483244	.	-	0	gene_name 98037716|acha6-7; gene_id MSTRG.46; transcript_id MSTRG.46.3;
chr1	transdecoder	exon	3482933	3483244	.	-	.	gene_name 98037716|acha6-7; gene_id MSTRG.46; transcript_id MSTRG.46.1;
chr1	transdecoder	exon	3482933	3483244	.	-	.	gene_name 98037716|acha6-7; gene_id MSTRG.46; transcript_id MSTRG.46.2;
chr1	transdecoder	exon	3482933	3483244	.	-	.	gene_name 98037716|acha6-7; gene_id MSTRG.46; transcript_id MSTRG.46.3;
chr1	transdecoder	five_prime_utr	3483026	3483244	.	-	.	gene_name 98037716|acha6-7; gene_id MSTRG.46; transcript_id MSTRG.46.2;
chr1	transdecoder	exon	3486625	3486835	.	-	.	gene_name 98037716|acha6-7; gene_id MSTRG.46; transcript_id MSTRG.46.2;
chr1	transdecoder	five_prime_utr	3486625	3486835	.	-	.	gene_name 98037716|acha6-7; gene_id MSTRG.46; transcript_id MSTRG.46.2;
chr1	transdecoder	CDS	3490287	3490473	.	-	1	gene_name 98037716|acha6-7; gene_id MSTRG.46; transcript_id MSTRG.46.1;
chr1	transdecoder	CDS	3490287	3490473	.	-	1	gene_name 98037716|acha6-7; gene_id MSTRG.46; transcript_id MSTRG.46.3;
chr1	transdecoder	exon	3490287	3490473	.	-	.	gene_name 98037716|acha6-7; gene_id MSTRG.46; transcript_id MSTRG.46.1;
chr1	transdecoder	exon	3490287	3490473	.	-	.	gene_name 98037716|acha6-7; gene_id MSTRG.46; transcript_id MSTRG.46.3;
chr1	transdecoder	CDS	3491929	3492083	.	-	0	gene_name 98037716|acha6-7; gene_id MSTRG.46; transcript_id MSTRG.46.1;
chr1	transdecoder	CDS	3491929	3492083	.	-	0	gene_name 98037716|acha6-7; gene_id MSTRG.46; transcript_id MSTRG.46.3;
chr1	transdecoder	exon	3491929	3492083	.	-	.	gene_name 98037716|acha6-7; gene_id MSTRG.46; transcript_id MSTRG.46.1;
chr1	transdecoder	exon	3491929	3492083	.	-	.	gene_name 98037716|acha6-7; gene_id MSTRG.46; transcript_id MSTRG.46.3;
chr1	transdecoder	CDS	3508659	3508691	.	-	0	gene_name 98037716|acha6-7; gene_id MSTRG.46; transcript_id MSTRG.46.3;
chr1	transdecoder	exon	3508659	3508691	.	-	.	gene_name 98037716|acha6-7; gene_id MSTRG.46; transcript_id MSTRG.46.3;
chr1	transdecoder	CDS	3524878	3525072	.	-	0	gene_name 98037716|acha6-7; gene_id MSTRG.46; transcript_id MSTRG.46.1;
chr1	transdecoder	exon	3524878	3525132	.	-	.	gene_name 98037716|acha6-7; gene_id MSTRG.46; transcript_id MSTRG.46.1;
chr1	transdecoder	five_prime_utr	3525073	3525132	.	-	.	gene_name 98037716|acha6-7; gene_id MSTRG.46; transcript_id MSTRG.46.1;
chr1	transdecoder	three_prime_utr	3538563	3538825	.	-	.	gene_name 98052342|dazp1-2; gene_id MSTRG.47; transcript_id MSTRG.47.1;
chr1	transdecoder	exon	3538563	3538971	.	-	.	gene_name 98052342|dazp1-2; gene_id MSTRG.47; transcript_id MSTRG.47.1;
chr1	transdecoder	gene	3538563	3563525	.	-	.	gene_name 98052342|dazp1-2; gene_id MSTRG.47; transcript_id NA; gene_biotype protein_coding; Info ORF type:complete (+),score=65.78,sp|Q96EP5|DAZP1_HUMAN|43.011|3.13e-43; ref_name 98052342|dazp1-2; class_code m; inherit_ref TRUE;
chr1	transdecoder	transcript	3538563	3563525	.	-	.	gene_name 98052342|dazp1-2; gene_id MSTRG.47; transcript_id MSTRG.47.1; gene_biotype protein_coding; Info ORF type:complete (+),score=65.78,sp|Q96EP5|DAZP1_HUMAN|43.011|3.13e-43; ref_name 98052342|dazp1-2; class_code m; inherit_ref TRUE;
chr1	transdecoder	CDS	3538826	3538971	.	-	2	gene_name 98052342|dazp1-2; gene_id MSTRG.47; transcript_id MSTRG.47.1;
chr1	transdecoder	CDS	3539322	3539381	.	-	2	gene_name 98052342|dazp1-2; gene_id MSTRG.47; transcript_id MSTRG.47.1;
chr1	transdecoder	exon	3539322	3539381	.	-	.	gene_name 98052342|dazp1-2; gene_id MSTRG.47; transcript_id MSTRG.47.1;
chr1	transdecoder	CDS	3539427	3539543	.	-	2	gene_name 98052342|dazp1-2; gene_id MSTRG.47; transcript_id MSTRG.47.1;
chr1	transdecoder	exon	3539427	3539543	.	-	.	gene_name 98052342|dazp1-2; gene_id MSTRG.47; transcript_id MSTRG.47.1;
chr1	transdecoder	CDS	3540768	3540842	.	-	2	gene_name 98052342|dazp1-2; gene_id MSTRG.47; transcript_id MSTRG.47.1;
chr1	transdecoder	exon	3540768	3540842	.	-	.	gene_name 98052342|dazp1-2; gene_id MSTRG.47; transcript_id MSTRG.47.1;
chr1	transdecoder	CDS	3546424	3546640	.	-	0	gene_name 98052342|dazp1-2; gene_id MSTRG.47; transcript_id MSTRG.47.1;
chr1	transdecoder	exon	3546424	3546640	.	-	.	gene_name 98052342|dazp1-2; gene_id MSTRG.47; transcript_id MSTRG.47.1;
chr1	transdecoder	CDS	3546974	3547056	.	-	2	gene_name 98052342|dazp1-2; gene_id MSTRG.47; transcript_id MSTRG.47.1;
chr1	transdecoder	exon	3546974	3547056	.	-	.	gene_name 98052342|dazp1-2; gene_id MSTRG.47; transcript_id MSTRG.47.1;
chr1	transdecoder	CDS	3558085	3558133	.	-	0	gene_name 98052342|dazp1-2; gene_id MSTRG.47; transcript_id MSTRG.47.1;
chr1	transdecoder	exon	3558085	3558133	.	-	.	gene_name 98052342|dazp1-2; gene_id MSTRG.47; transcript_id MSTRG.47.1;
chr1	transdecoder	CDS	3562798	3562923	.	-	0	gene_name 98052342|dazp1-2; gene_id MSTRG.47; transcript_id MSTRG.47.1;
chr1	transdecoder	exon	3562798	3562923	.	-	.	gene_name 98052342|dazp1-2; gene_id MSTRG.47; transcript_id MSTRG.47.1;
chr1	transdecoder	CDS	3562965	3563006	.	-	0	gene_name 98052342|dazp1-2; gene_id MSTRG.47; transcript_id MSTRG.47.1;
chr1	transdecoder	exon	3562965	3563006	.	-	.	gene_name 98052342|dazp1-2; gene_id MSTRG.47; transcript_id MSTRG.47.1;
chr1	transdecoder	CDS	3563048	3563273	.	-	1	gene_name 98052342|dazp1-2; gene_id MSTRG.47; transcript_id MSTRG.47.1;
chr1	transdecoder	exon	3563048	3563273	.	-	.	gene_name 98052342|dazp1-2; gene_id MSTRG.47; transcript_id MSTRG.47.1;
chr1	transdecoder	CDS	3563341	3563357	.	-	0	gene_name 98052342|dazp1-2; gene_id MSTRG.47; transcript_id MSTRG.47.1;
chr1	transdecoder	exon	3563341	3563525	.	-	.	gene_name 98052342|dazp1-2; gene_id MSTRG.47; transcript_id MSTRG.47.1;
chr1	transdecoder	five_prime_utr	3563358	3563525	.	-	.	gene_name 98052342|dazp1-2; gene_id MSTRG.47; transcript_id MSTRG.47.1;
chr1	transdecoder	exon	3599866	3600001	.	+	.	gene_name 98200973|dpm1-2; gene_id MSTRG.48; transcript_id MSTRG.48.1;
chr1	transdecoder	five_prime_utr	3599866	3600001	.	+	.	gene_name 98200973|dpm1-2; gene_id MSTRG.48; transcript_id MSTRG.48.1;
chr1	transdecoder	gene	3599866	3619679	.	+	.	gene_name 98200973|dpm1-2; gene_id MSTRG.48; transcript_id NA; gene_biotype protein_coding; Info ORF type:complete (+),score=27.24,sp|O60762|DPM1_HUMAN|57.021|3.76e-97; ref_name 98200973|dpm1-2; class_code j,k; inherit_ref TRUE;
chr1	transdecoder	transcript	3599866	3619679	.	+	.	gene_name 98200973|dpm1-2; gene_id MSTRG.48; transcript_id MSTRG.48.1; gene_biotype protein_coding; Info ORF type:complete (+),score=27.24,sp|O60762|DPM1_HUMAN|57.021|3.76e-97; ref_name 98200973|dpm1-2; class_code j,k; inherit_ref TRUE;
chr1	transdecoder	exon	3599907	3603476	.	+	.	gene_name 98200973|dpm1-2; gene_id MSTRG.48; transcript_id MSTRG.48.2;
chr1	transdecoder	five_prime_utr	3599907	3603476	.	+	.	gene_name 98200973|dpm1-2; gene_id MSTRG.48; transcript_id MSTRG.48.2;
chr1	transdecoder	transcript	3599907	3619679	.	+	.	gene_name 98200973|dpm1-2; gene_id MSTRG.48; transcript_id MSTRG.48.2; gene_biotype protein_coding; Info ORF type:complete (+),score=27.24,sp|O60762|DPM1_HUMAN|57.021|3.76e-97; ref_name 98200973|dpm1-2; class_code j,k; inherit_ref TRUE;
chr1	transdecoder	five_prime_utr	3600959	3601522	.	+	.	gene_name 98200973|dpm1-2; gene_id MSTRG.48; transcript_id MSTRG.48.3;
chr1	transdecoder	exon	3600959	3601546	.	+	.	gene_name 98200973|dpm1-2; gene_id MSTRG.48; transcript_id MSTRG.48.3;
chr1	transdecoder	transcript	3600959	3619679	.	+	.	gene_name 98200973|dpm1-2; gene_id MSTRG.48; transcript_id MSTRG.48.3; gene_biotype protein_coding; Info ORF type:complete (+),score=27.24,sp|O60762|DPM1_HUMAN|57.021|3.76e-97; ref_name 98200973|dpm1-2; class_code j,k; inherit_ref TRUE;
chr1	transdecoder	CDS	3601523	3601546	.	+	0	gene_name 98200973|dpm1-2; gene_id MSTRG.48; transcript_id MSTRG.48.3;
chr1	transdecoder	exon	3603683	3603800	.	+	.	gene_name 98200973|dpm1-2; gene_id MSTRG.48; transcript_id MSTRG.48.2;
chr1	transdecoder	five_prime_utr	3603683	3603800	.	+	.	gene_name 98200973|dpm1-2; gene_id MSTRG.48; transcript_id MSTRG.48.2;
chr1	transdecoder	exon	3604007	3604324	.	+	.	gene_name 98200973|dpm1-2; gene_id MSTRG.48; transcript_id MSTRG.48.2;
chr1	transdecoder	five_prime_utr	3604007	3604324	.	+	.	gene_name 98200973|dpm1-2; gene_id MSTRG.48; transcript_id MSTRG.48.2;
chr1	SAM2GTF	exon	3604408	3604648	.	+	.	gene_name 98207686|unknown-12446; gene_id 98207686|unknown-12446; transcript_id 98207686|unknown-12446.1;
chr1	SAM2GTF	transcript	3604408	3604987	.	+	.	gene_name 98207686|unknown-12446; gene_id 98207686|unknown-12446; transcript_id 98207686|unknown-12446.1; gene_biotype non-coding; Info NA; ref_name 98207686|unknown-12446; class_code =; inherit_ref TRUE;
chr1	SAM2GTF	exon	3604732	3604766	.	+	.	gene_name 98207686|unknown-12446; gene_id 98207686|unknown-12446; transcript_id 98207686|unknown-12446.1;
chr1	SAM2GTF	exon	3604843	3604987	.	+	.	gene_name 98207686|unknown-12446; gene_id 98207686|unknown-12446; transcript_id 98207686|unknown-12446.1;
chr1	transdecoder	five_prime_utr	3605085	3611676	.	+	.	gene_name 98200973|dpm1-2; gene_id MSTRG.48; transcript_id MSTRG.48.2;
chr1	transdecoder	exon	3605085	3611832	.	+	.	gene_name 98200973|dpm1-2; gene_id MSTRG.48; transcript_id MSTRG.48.2;
chr1	transdecoder	exon	3608185	3608940	.	+	.	gene_name 98200973|dpm1-2; gene_id MSTRG.48; transcript_id MSTRG.48.4;
chr1	transdecoder	five_prime_utr	3608185	3608940	.	+	.	gene_name 98200973|dpm1-2; gene_id MSTRG.48; transcript_id MSTRG.48.4;
chr1	transdecoder	transcript	3608185	3619679	.	+	.	gene_name 98200973|dpm1-2; gene_id MSTRG.48; transcript_id MSTRG.48.4; gene_biotype protein_coding; Info ORF type:complete (+),score=27.24,sp|O60762|DPM1_HUMAN|57.021|3.76e-97; ref_name 98200973|dpm1-2; class_code j,k; inherit_ref TRUE;
chr1	transdecoder	three_prime_utr	3608388	3608464	.	-	.	gene_name 98143106|unknown-4642; gene_id 98143106|unknown-4642; transcript_id 98143106|unknown-4642.1;
chr1	transdecoder	exon	3608388	3608920	.	-	.	gene_name 98143106|unknown-4642; gene_id 98143106|unknown-4642; transcript_id 98143106|unknown-4642.1;
chr1	transdecoder	gene	3608388	3608920	.	-	.	gene_name 98143106|unknown-4642; gene_id 98143106|unknown-4642; transcript_id NA; gene_biotype protein_coding; Info ORF type:complete (+),score=9.87; ref_name 98143106|unknown-4642; class_code =; inherit_ref TRUE;
chr1	transdecoder	transcript	3608388	3608920	.	-	.	gene_name 98143106|unknown-4642; gene_id 98143106|unknown-4642; transcript_id 98143106|unknown-4642.1; gene_biotype protein_coding; Info ORF type:complete (+),score=9.87; ref_name 98143106|unknown-4642; class_code =; inherit_ref TRUE;
chr1	transdecoder	CDS	3608465	3608824	.	-	0	gene_name 98143106|unknown-4642; gene_id 98143106|unknown-4642; transcript_id 98143106|unknown-4642.1;
chr1	transdecoder	five_prime_utr	3608825	3608920	.	-	.	gene_name 98143106|unknown-4642; gene_id 98143106|unknown-4642; transcript_id 98143106|unknown-4642.1;
chr1	transdecoder	three_prime_utr	3608838	3609135	.	-	.	gene_name 98056806|unknown-7193; gene_id 98056806|unknown-7193; transcript_id 98056806|unknown-7193.1;
chr1	transdecoder	exon	3608838	3611549	.	-	.	gene_name 98056806|unknown-7193; gene_id 98056806|unknown-7193; transcript_id 98056806|unknown-7193.1;
chr1	transdecoder	gene	3608838	3611549	.	-	.	gene_name 98056806|unknown-7193; gene_id 98056806|unknown-7193; transcript_id NA; gene_biotype protein_coding; Info ORF type:complete (+),score=56.09; ref_name 98056806|unknown-7193; class_code =; inherit_ref TRUE;
chr1	transdecoder	transcript	3608838	3611549	.	-	.	gene_name 98056806|unknown-7193; gene_id 98056806|unknown-7193; transcript_id 98056806|unknown-7193.1; gene_biotype protein_coding; Info ORF type:complete (+),score=56.09; ref_name 98056806|unknown-7193; class_code =; inherit_ref TRUE;
chr1	transdecoder	three_prime_utr	3608980	3609135	.	-	.	gene_name 98206341|unknown-10937; gene_id 98206341|unknown-10937; transcript_id 98206341|unknown-10937.1;
chr1	transdecoder	exon	3608980	3610468	.	-	.	gene_name 98206341|unknown-10937; gene_id 98206341|unknown-10937; transcript_id 98206341|unknown-10937.1;
chr1	transdecoder	gene	3608980	3611236	.	-	.	gene_name 98206341|unknown-10937; gene_id 98206341|unknown-10937; transcript_id NA; gene_biotype protein_coding; Info ORF type:complete (+),score=65.01; ref_name 98206341|unknown-10937; class_code =; inherit_ref TRUE;
chr1	transdecoder	transcript	3608980	3611236	.	-	.	gene_name 98206341|unknown-10937; gene_id 98206341|unknown-10937; transcript_id 98206341|unknown-10937.1; gene_biotype protein_coding; Info ORF type:complete (+),score=65.01; ref_name 98206341|unknown-10937; class_code =; inherit_ref TRUE;
chr1	transdecoder	CDS	3609136	3610468	.	-	1	gene_name 98206341|unknown-10937; gene_id 98206341|unknown-10937; transcript_id 98206341|unknown-10937.1;
chr1	transdecoder	CDS	3609136	3610476	.	-	0	gene_name 98056806|unknown-7193; gene_id 98056806|unknown-7193; transcript_id 98056806|unknown-7193.1;
chr1	transdecoder	five_prime_utr	3610477	3611549	.	-	.	gene_name 98056806|unknown-7193; gene_id 98056806|unknown-7193; transcript_id 98056806|unknown-7193.1;
chr1	transdecoder	CDS	3610695	3610960	.	-	0	gene_name 98206341|unknown-10937; gene_id 98206341|unknown-10937; transcript_id 98206341|unknown-10937.1;
chr1	transdecoder	exon	3610695	3611236	.	-	.	gene_name 98206341|unknown-10937; gene_id 98206341|unknown-10937; transcript_id 98206341|unknown-10937.1;
chr1	transdecoder	five_prime_utr	3610961	3611236	.	-	.	gene_name 98206341|unknown-10937; gene_id 98206341|unknown-10937; transcript_id 98206341|unknown-10937.1;
chr1	transdecoder	exon	3611157	3611837	.	+	.	gene_name 98200973|dpm1-2; gene_id MSTRG.48; transcript_id MSTRG.48.4;
chr1	transdecoder	five_prime_utr	3611157	3611837	.	+	.	gene_name 98200973|dpm1-2; gene_id MSTRG.48; transcript_id MSTRG.48.4;
chr1	transdecoder	five_prime_utr	3611653	3611676	.	+	.	gene_name 98200973|dpm1-2; gene_id MSTRG.48; transcript_id MSTRG.48.1;
chr1	transdecoder	CDS	3611653	3611832	.	+	0	gene_name 98200973|dpm1-2; gene_id MSTRG.48; transcript_id MSTRG.48.3;
chr1	transdecoder	exon	3611653	3611832	.	+	.	gene_name 98200973|dpm1-2; gene_id MSTRG.48; transcript_id MSTRG.48.1;
chr1	transdecoder	exon	3611653	3611832	.	+	.	gene_name 98200973|dpm1-2; gene_id MSTRG.48; transcript_id MSTRG.48.3;
chr1	transdecoder	CDS	3611677	3611832	.	+	0	gene_name 98200973|dpm1-2; gene_id MSTRG.48; transcript_id MSTRG.48.1;
chr1	transdecoder	CDS	3611677	3611832	.	+	0	gene_name 98200973|dpm1-2; gene_id MSTRG.48; transcript_id MSTRG.48.2;
chr1	transdecoder	five_prime_utr	3616705	3616836	.	+	.	gene_name 98200973|dpm1-2; gene_id MSTRG.48; transcript_id MSTRG.48.4;
chr1	transdecoder	CDS	3616705	3617010	.	+	0	gene_name 98200973|dpm1-2; gene_id MSTRG.48; transcript_id MSTRG.48.1;
chr1	transdecoder	CDS	3616705	3617010	.	+	0	gene_name 98200973|dpm1-2; gene_id MSTRG.48; transcript_id MSTRG.48.2;
chr1	transdecoder	CDS	3616705	3617010	.	+	0	gene_name 98200973|dpm1-2; gene_id MSTRG.48; transcript_id MSTRG.48.3;
chr1	transdecoder	exon	3616705	3617010	.	+	.	gene_name 98200973|dpm1-2; gene_id MSTRG.48; transcript_id MSTRG.48.1;
chr1	transdecoder	exon	3616705	3617010	.	+	.	gene_name 98200973|dpm1-2; gene_id MSTRG.48; transcript_id MSTRG.48.2;
chr1	transdecoder	exon	3616705	3617010	.	+	.	gene_name 98200973|dpm1-2; gene_id MSTRG.48; transcript_id MSTRG.48.3;
chr1	transdecoder	exon	3616705	3617010	.	+	.	gene_name 98200973|dpm1-2; gene_id MSTRG.48; transcript_id MSTRG.48.4;
chr1	transdecoder	CDS	3616837	3617010	.	+	0	gene_name 98200973|dpm1-2; gene_id MSTRG.48; transcript_id MSTRG.48.4;
chr1	transdecoder	CDS	3619308	3619571	.	+	0	gene_name 98200973|dpm1-2; gene_id MSTRG.48; transcript_id MSTRG.48.1;
chr1	transdecoder	CDS	3619308	3619571	.	+	0	gene_name 98200973|dpm1-2; gene_id MSTRG.48; transcript_id MSTRG.48.2;
chr1	transdecoder	CDS	3619308	3619571	.	+	0	gene_name 98200973|dpm1-2; gene_id MSTRG.48; transcript_id MSTRG.48.3;
chr1	transdecoder	CDS	3619308	3619571	.	+	0	gene_name 98200973|dpm1-2; gene_id MSTRG.48; transcript_id MSTRG.48.4;
chr1	transdecoder	exon	3619308	3619679	.	+	.	gene_name 98200973|dpm1-2; gene_id MSTRG.48; transcript_id MSTRG.48.1;
chr1	transdecoder	exon	3619308	3619679	.	+	.	gene_name 98200973|dpm1-2; gene_id MSTRG.48; transcript_id MSTRG.48.2;
chr1	transdecoder	exon	3619308	3619679	.	+	.	gene_name 98200973|dpm1-2; gene_id MSTRG.48; transcript_id MSTRG.48.3;
chr1	transdecoder	exon	3619308	3619679	.	+	.	gene_name 98200973|dpm1-2; gene_id MSTRG.48; transcript_id MSTRG.48.4;
chr1	transdecoder	exon	3619425	3619456	.	-	.	gene_name 98006284|dpm1; gene_id MSTRG.49; transcript_id MSTRG.49.1;
chr1	transdecoder	three_prime_utr	3619425	3619456	.	-	.	gene_name 98006284|dpm1; gene_id MSTRG.49; transcript_id MSTRG.49.1;
chr1	transdecoder	transcript	3619425	3698889	.	-	.	gene_name 98006284|dpm1; gene_id MSTRG.49; transcript_id MSTRG.49.1; gene_biotype protein_coding; Info ORF type:complete (+),score=16.75,sp|O60762|DPM1_HUMAN|52.597|6.64e-54; ref_name 98006284|dpm1; class_code j,=; inherit_ref TRUE;
chr1	transdecoder	gene	3619425	3699459	.	-	.	gene_name 98006284|dpm1; gene_id MSTRG.49; transcript_id NA; gene_biotype protein_coding; Info ORF type:complete (+),score=16.75,sp|O60762|DPM1_HUMAN|52.597|6.64e-54; ref_name 98006284|dpm1; class_code j,=; inherit_ref TRUE;
chr1	transdecoder	three_prime_utr	3619572	3619679	.	+	.	gene_name 98200973|dpm1-2; gene_id MSTRG.48; transcript_id MSTRG.48.1;
chr1	transdecoder	three_prime_utr	3619572	3619679	.	+	.	gene_name 98200973|dpm1-2; gene_id MSTRG.48; transcript_id MSTRG.48.2;
chr1	transdecoder	three_prime_utr	3619572	3619679	.	+	.	gene_name 98200973|dpm1-2; gene_id MSTRG.48; transcript_id MSTRG.48.3;
chr1	transdecoder	three_prime_utr	3619572	3619679	.	+	.	gene_name 98200973|dpm1-2; gene_id MSTRG.48; transcript_id MSTRG.48.4;
chr1	transdecoder	three_prime_utr	3683904	3683999	.	-	.	gene_name 98006284|dpm1; gene_id MSTRG.49; transcript_id MSTRG.49.2;
chr1	transdecoder	exon	3683904	3684263	.	-	.	gene_name 98006284|dpm1; gene_id MSTRG.49; transcript_id MSTRG.49.2;
chr1	transdecoder	exon	3683904	3684263	.	-	.	gene_name 98006284|dpm1; gene_id MSTRG.49; transcript_id MSTRG.49.3;
chr1	transdecoder	three_prime_utr	3683904	3684263	.	-	.	gene_name 98006284|dpm1; gene_id MSTRG.49; transcript_id MSTRG.49.3;
chr1	transdecoder	transcript	3683904	3698889	.	-	.	gene_name 98006284|dpm1; gene_id MSTRG.49; transcript_id MSTRG.49.2; gene_biotype protein_coding; Info ORF type:complete (+),score=16.75,sp|O60762|DPM1_HUMAN|52.597|6.64e-54; ref_name 98006284|dpm1; class_code j,=; inherit_ref TRUE;
chr1	transdecoder	transcript	3683904	3698889	.	-	.	gene_name 98006284|dpm1; gene_id MSTRG.49; transcript_id MSTRG.49.3; gene_biotype protein_coding; Info ORF type:complete (+),score=16.75,sp|O60762|DPM1_HUMAN|52.597|6.64e-54; ref_name 98006284|dpm1; class_code j,=; inherit_ref TRUE;
chr1	transdecoder	three_prime_utr	3683905	3684210	.	-	.	gene_name 98006284|dpm1; gene_id MSTRG.49; transcript_id MSTRG.49.4;
chr1	transdecoder	exon	3683905	3684219	.	-	.	gene_name 98006284|dpm1; gene_id MSTRG.49; transcript_id MSTRG.49.4;
chr1	transdecoder	transcript	3683905	3699459	.	-	.	gene_name 98006284|dpm1; gene_id MSTRG.49; transcript_id MSTRG.49.4; gene_biotype protein_coding; Info ORF type:complete (+),score=16.75,sp|O60762|DPM1_HUMAN|52.597|6.64e-54; ref_name 98006284|dpm1; class_code j,=; inherit_ref TRUE;
chr1	transdecoder	CDS	3684000	3684263	.	-	0	gene_name 98006284|dpm1; gene_id MSTRG.49; transcript_id MSTRG.49.2;
chr1	transdecoder	three_prime_utr	3684185	3684210	.	-	.	gene_name 98006284|dpm1; gene_id MSTRG.49; transcript_id MSTRG.49.1;
chr1	transdecoder	exon	3684185	3684219	.	-	.	gene_name 98006284|dpm1; gene_id MSTRG.49; transcript_id MSTRG.49.1;
chr1	transdecoder	CDS	3684211	3684219	.	-	0	gene_name 98006284|dpm1; gene_id MSTRG.49; transcript_id MSTRG.49.1;
chr1	transdecoder	CDS	3684211	3684219	.	-	0	gene_name 98006284|dpm1; gene_id MSTRG.49; transcript_id MSTRG.49.4;
chr1	transdecoder	three_prime_utr	3686450	3686695	.	-	.	gene_name 98006284|dpm1; gene_id MSTRG.49; transcript_id MSTRG.49.5;
chr1	transdecoder	three_prime_utr	3686450	3686695	.	-	.	gene_name 98006284|dpm1; gene_id MSTRG.49; transcript_id MSTRG.49.6;
chr1	transdecoder	exon	3686450	3686749	.	-	.	gene_name 98006284|dpm1; gene_id MSTRG.49; transcript_id MSTRG.49.5;
chr1	transdecoder	exon	3686450	3686749	.	-	.	gene_name 98006284|dpm1; gene_id MSTRG.49; transcript_id MSTRG.49.6;
chr1	transdecoder	transcript	3686450	3697808	.	-	.	gene_name 98006284|dpm1; gene_id MSTRG.49; transcript_id MSTRG.49.6; gene_biotype protein_coding; Info ORF type:complete (+),score=16.75,sp|O60762|DPM1_HUMAN|52.597|6.64e-54; ref_name 98006284|dpm1; class_code j,=; inherit_ref TRUE;
chr1	transdecoder	transcript	3686450	3698662	.	-	.	gene_name 98006284|dpm1; gene_id MSTRG.49; transcript_id MSTRG.49.5; gene_biotype protein_coding; Info ORF type:complete (+),score=16.75,sp|O60762|DPM1_HUMAN|52.597|6.64e-54; ref_name 98006284|dpm1; class_code j,=; inherit_ref TRUE;
chr1	transdecoder	three_prime_utr	3686606	3686695	.	-	.	gene_name 98006284|dpm1; gene_id MSTRG.49; transcript_id MSTRG.49.3;
chr1	transdecoder	exon	3686606	3686749	.	-	.	gene_name 98006284|dpm1; gene_id MSTRG.49; transcript_id MSTRG.49.3;
chr1	transdecoder	CDS	3686696	3686749	.	-	0	gene_name 98006284|dpm1; gene_id MSTRG.49; transcript_id MSTRG.49.3;
chr1	transdecoder	CDS	3686696	3686749	.	-	0	gene_name 98006284|dpm1; gene_id MSTRG.49; transcript_id MSTRG.49.5;
chr1	transdecoder	CDS	3686696	3686749	.	-	0	gene_name 98006284|dpm1; gene_id MSTRG.49; transcript_id MSTRG.49.6;
chr1	transdecoder	CDS	3686705	3686749	.	-	0	gene_name 98006284|dpm1; gene_id MSTRG.49; transcript_id MSTRG.49.1;
chr1	transdecoder	CDS	3686705	3686749	.	-	0	gene_name 98006284|dpm1; gene_id MSTRG.49; transcript_id MSTRG.49.4;
chr1	transdecoder	exon	3686705	3686749	.	-	.	gene_name 98006284|dpm1; gene_id MSTRG.49; transcript_id MSTRG.49.1;
chr1	transdecoder	exon	3686705	3686749	.	-	.	gene_name 98006284|dpm1; gene_id MSTRG.49; transcript_id MSTRG.49.4;
chr1	transdecoder	CDS	3688744	3689049	.	-	0	gene_name 98006284|dpm1; gene_id MSTRG.49; transcript_id MSTRG.49.1;
chr1	transdecoder	CDS	3688744	3689049	.	-	0	gene_name 98006284|dpm1; gene_id MSTRG.49; transcript_id MSTRG.49.2;
chr1	transdecoder	CDS	3688744	3689049	.	-	0	gene_name 98006284|dpm1; gene_id MSTRG.49; transcript_id MSTRG.49.3;
chr1	transdecoder	CDS	3688744	3689049	.	-	0	gene_name 98006284|dpm1; gene_id MSTRG.49; transcript_id MSTRG.49.4;
chr1	transdecoder	CDS	3688744	3689049	.	-	0	gene_name 98006284|dpm1; gene_id MSTRG.49; transcript_id MSTRG.49.5;
chr1	transdecoder	CDS	3688744	3689049	.	-	0	gene_name 98006284|dpm1; gene_id MSTRG.49; transcript_id MSTRG.49.6;
chr1	transdecoder	exon	3688744	3689049	.	-	.	gene_name 98006284|dpm1; gene_id MSTRG.49; transcript_id MSTRG.49.1;
chr1	transdecoder	exon	3688744	3689049	.	-	.	gene_name 98006284|dpm1; gene_id MSTRG.49; transcript_id MSTRG.49.2;
chr1	transdecoder	exon	3688744	3689049	.	-	.	gene_name 98006284|dpm1; gene_id MSTRG.49; transcript_id MSTRG.49.3;
chr1	transdecoder	exon	3688744	3689049	.	-	.	gene_name 98006284|dpm1; gene_id MSTRG.49; transcript_id MSTRG.49.4;
chr1	transdecoder	exon	3688744	3689049	.	-	.	gene_name 98006284|dpm1; gene_id MSTRG.49; transcript_id MSTRG.49.5;
chr1	transdecoder	exon	3688744	3689049	.	-	.	gene_name 98006284|dpm1; gene_id MSTRG.49; transcript_id MSTRG.49.6;
chr1	transdecoder	CDS	3692293	3692448	.	-	0	gene_name 98006284|dpm1; gene_id MSTRG.49; transcript_id MSTRG.49.1;
chr1	transdecoder	CDS	3692293	3692448	.	-	0	gene_name 98006284|dpm1; gene_id MSTRG.49; transcript_id MSTRG.49.2;
chr1	transdecoder	CDS	3692293	3692448	.	-	0	gene_name 98006284|dpm1; gene_id MSTRG.49; transcript_id MSTRG.49.3;
chr1	transdecoder	CDS	3692293	3692448	.	-	0	gene_name 98006284|dpm1; gene_id MSTRG.49; transcript_id MSTRG.49.4;
chr1	transdecoder	CDS	3692293	3692472	.	-	0	gene_name 98006284|dpm1; gene_id MSTRG.49; transcript_id MSTRG.49.5;
chr1	transdecoder	CDS	3692293	3692472	.	-	0	gene_name 98006284|dpm1; gene_id MSTRG.49; transcript_id MSTRG.49.6;
chr1	transdecoder	exon	3692293	3692472	.	-	.	gene_name 98006284|dpm1; gene_id MSTRG.49; transcript_id MSTRG.49.1;
chr1	transdecoder	exon	3692293	3692472	.	-	.	gene_name 98006284|dpm1; gene_id MSTRG.49; transcript_id MSTRG.49.2;
chr1	transdecoder	exon	3692293	3692472	.	-	.	gene_name 98006284|dpm1; gene_id MSTRG.49; transcript_id MSTRG.49.3;
chr1	transdecoder	exon	3692293	3692472	.	-	.	gene_name 98006284|dpm1; gene_id MSTRG.49; transcript_id MSTRG.49.4;
chr1	transdecoder	exon	3692293	3692472	.	-	.	gene_name 98006284|dpm1; gene_id MSTRG.49; transcript_id MSTRG.49.5;
chr1	transdecoder	exon	3692293	3692472	.	-	.	gene_name 98006284|dpm1; gene_id MSTRG.49; transcript_id MSTRG.49.6;
chr1	transdecoder	five_prime_utr	3692449	3692472	.	-	.	gene_name 98006284|dpm1; gene_id MSTRG.49; transcript_id MSTRG.49.1;
chr1	transdecoder	five_prime_utr	3692449	3692472	.	-	.	gene_name 98006284|dpm1; gene_id MSTRG.49; transcript_id MSTRG.49.2;
chr1	transdecoder	five_prime_utr	3692449	3692472	.	-	.	gene_name 98006284|dpm1; gene_id MSTRG.49; transcript_id MSTRG.49.3;
chr1	transdecoder	five_prime_utr	3692449	3692472	.	-	.	gene_name 98006284|dpm1; gene_id MSTRG.49; transcript_id MSTRG.49.4;
chr1	transdecoder	CDS	3696671	3696814	.	-	0	gene_name 98006284|dpm1; gene_id MSTRG.49; transcript_id MSTRG.49.6;
chr1	transdecoder	exon	3696671	3697808	.	-	.	gene_name 98006284|dpm1; gene_id MSTRG.49; transcript_id MSTRG.49.6;
chr1	transdecoder	five_prime_utr	3696815	3697808	.	-	.	gene_name 98006284|dpm1; gene_id MSTRG.49; transcript_id MSTRG.49.6;
chr1	transdecoder	CDS	3698505	3698522	.	-	0	gene_name 98006284|dpm1; gene_id MSTRG.49; transcript_id MSTRG.49.5;
chr1	transdecoder	exon	3698505	3698662	.	-	.	gene_name 98006284|dpm1; gene_id MSTRG.49; transcript_id MSTRG.49.5;
chr1	transdecoder	five_prime_utr	3698523	3698662	.	-	.	gene_name 98006284|dpm1; gene_id MSTRG.49; transcript_id MSTRG.49.5;
chr1	transdecoder	exon	3698663	3698889	.	-	.	gene_name 98006284|dpm1; gene_id MSTRG.49; transcript_id MSTRG.49.1;
chr1	transdecoder	exon	3698663	3698889	.	-	.	gene_name 98006284|dpm1; gene_id MSTRG.49; transcript_id MSTRG.49.2;
chr1	transdecoder	exon	3698663	3698889	.	-	.	gene_name 98006284|dpm1; gene_id MSTRG.49; transcript_id MSTRG.49.3;
chr1	transdecoder	five_prime_utr	3698663	3698889	.	-	.	gene_name 98006284|dpm1; gene_id MSTRG.49; transcript_id MSTRG.49.1;
chr1	transdecoder	five_prime_utr	3698663	3698889	.	-	.	gene_name 98006284|dpm1; gene_id MSTRG.49; transcript_id MSTRG.49.2;
chr1	transdecoder	five_prime_utr	3698663	3698889	.	-	.	gene_name 98006284|dpm1; gene_id MSTRG.49; transcript_id MSTRG.49.3;
chr1	transdecoder	exon	3699395	3699459	.	-	.	gene_name 98006284|dpm1; gene_id MSTRG.49; transcript_id MSTRG.49.4;
chr1	transdecoder	five_prime_utr	3699395	3699459	.	-	.	gene_name 98006284|dpm1; gene_id MSTRG.49; transcript_id MSTRG.49.4;
chr1	transdecoder	five_prime_utr	3766415	3766418	.	+	.	gene_name 98300036|mtr1a-9; gene_id MSTRG.50; transcript_id MSTRG.50.1;
chr1	transdecoder	exon	3766415	3767413	.	+	.	gene_name 98300036|mtr1a-9; gene_id MSTRG.50; transcript_id MSTRG.50.1;
chr1	transdecoder	gene	3766415	3767413	.	+	.	gene_name 98300036|mtr1a-9; gene_id MSTRG.50; transcript_id NA; gene_biotype protein_coding; Info ORF type:complete (-),score=4.19,sp|P48039|MTR1A_HUMAN|24.407|1.47e-08; ref_name -; class_code u; inherit_ref FALSE;
chr1	transdecoder	transcript	3766415	3767413	.	+	.	gene_name 98300036|mtr1a-9; gene_id MSTRG.50; transcript_id MSTRG.50.1; gene_biotype protein_coding; Info ORF type:complete (-),score=4.19,sp|P48039|MTR1A_HUMAN|24.407|1.47e-08; ref_name -; class_code u; inherit_ref FALSE;
chr1	transdecoder	CDS	3766419	3767354	.	+	0	gene_name 98300036|mtr1a-9; gene_id MSTRG.50; transcript_id MSTRG.50.1;
chr1	transdecoder	three_prime_utr	3767355	3767413	.	+	.	gene_name 98300036|mtr1a-9; gene_id MSTRG.50; transcript_id MSTRG.50.1;
chr1	StringTie	exon	3777775	3778410	.	.	.	gene_name 98300037|unknown-272; gene_id MSTRG.51; transcript_id MSTRG.51.1;
chr1	StringTie	transcript	3777775	3778410	.	.	.	gene_name 98300037|unknown-272; gene_id MSTRG.51; transcript_id MSTRG.51.1; gene_biotype non-coding; Info NA; ref_name -; class_code u; inherit_ref FALSE;
chr1	StringTie	exon	3785575	3785684	.	-	.	gene_name 98300038|unknown-280; gene_id MSTRG.52; transcript_id MSTRG.52.1;
chr1	StringTie	transcript	3785575	3786387	.	-	.	gene_name 98300038|unknown-280; gene_id MSTRG.52; transcript_id MSTRG.52.1; gene_biotype non-coding; Info NA; ref_name -; class_code u; inherit_ref FALSE;
chr1	StringTie	exon	3785729	3785834	.	-	.	gene_name 98300038|unknown-280; gene_id MSTRG.52; transcript_id MSTRG.52.1;
chr1	StringTie	exon	3785881	3786012	.	-	.	gene_name 98300038|unknown-280; gene_id MSTRG.52; transcript_id MSTRG.52.1;
chr1	StringTie	exon	3786057	3786307	.	-	.	gene_name 98300038|unknown-280; gene_id MSTRG.52; transcript_id MSTRG.52.1;
chr1	StringTie	exon	3786353	3786387	.	-	.	gene_name 98300038|unknown-280; gene_id MSTRG.52; transcript_id MSTRG.52.1;
chr1	transdecoder	exon	3786491	3786569	.	-	.	gene_name 98048728|unknown-5999; gene_id MSTRG.53; transcript_id MSTRG.53.1;
chr1	transdecoder	three_prime_utr	3786491	3786569	.	-	.	gene_name 98048728|unknown-5999; gene_id MSTRG.53; transcript_id MSTRG.53.1;
chr1	transdecoder	gene	3786491	3802704	.	-	.	gene_name 98048728|unknown-5999; gene_id MSTRG.53; transcript_id NA; gene_biotype protein_coding; Info ORF type:complete (+),score=55.63; ref_name 98048728|unknown-5999; class_code j; inherit_ref TRUE;
chr1	transdecoder	transcript	3786491	3802704	.	-	.	gene_name 98048728|unknown-5999; gene_id MSTRG.53; transcript_id MSTRG.53.1; gene_biotype protein_coding; Info ORF type:complete (+),score=55.63; ref_name 98048728|unknown-5999; class_code j; inherit_ref TRUE;
chr1	transdecoder	exon	3786611	3786682	.	-	.	gene_name 98048728|unknown-5999; gene_id MSTRG.53; transcript_id MSTRG.53.1;
chr1	transdecoder	three_prime_utr	3786611	3786682	.	-	.	gene_name 98048728|unknown-5999; gene_id MSTRG.53; transcript_id MSTRG.53.1;
chr1	StringTie	exon	3789393	3789497	.	+	.	gene_name 98300039|unknown-292; gene_id MSTRG.54; transcript_id MSTRG.54.1;
chr1	StringTie	transcript	3789393	3790363	.	+	.	gene_name 98300039|unknown-292; gene_id MSTRG.54; transcript_id MSTRG.54.1; gene_biotype non-coding; Info NA; ref_name -; class_code u; inherit_ref FALSE;
chr1	StringTie	exon	3789542	3789651	.	+	.	gene_name 98300039|unknown-292; gene_id MSTRG.54; transcript_id MSTRG.54.1;
chr1	StringTie	exon	3789693	3789846	.	+	.	gene_name 98300039|unknown-292; gene_id MSTRG.54; transcript_id MSTRG.54.1;
chr1	StringTie	exon	3789896	3790363	.	+	.	gene_name 98300039|unknown-292; gene_id MSTRG.54; transcript_id MSTRG.54.1;
chr1	transdecoder	three_prime_utr	3794635	3794807	.	-	.	gene_name 98048728|unknown-5999; gene_id MSTRG.53; transcript_id MSTRG.53.2;
chr1	transdecoder	exon	3794635	3794899	.	-	.	gene_name 98048728|unknown-5999; gene_id MSTRG.53; transcript_id MSTRG.53.2;
chr1	transdecoder	transcript	3794635	3802704	.	-	.	gene_name 98048728|unknown-5999; gene_id MSTRG.53; transcript_id MSTRG.53.2; gene_biotype protein_coding; Info ORF type:complete (+),score=55.63; ref_name 98048728|unknown-5999; class_code j; inherit_ref TRUE;
chr1	transdecoder	three_prime_utr	3794747	3794807	.	-	.	gene_name 98048728|unknown-5999; gene_id MSTRG.53; transcript_id MSTRG.53.1;
chr1	transdecoder	exon	3794747	3794899	.	-	.	gene_name 98048728|unknown-5999; gene_id MSTRG.53; transcript_id MSTRG.53.1;
chr1	transdecoder	CDS	3794808	3794899	.	-	2	gene_name 98048728|unknown-5999; gene_id MSTRG.53; transcript_id MSTRG.53.1;
chr1	transdecoder	CDS	3794808	3794899	.	-	2	gene_name 98048728|unknown-5999; gene_id MSTRG.53; transcript_id MSTRG.53.2;
chr1	transdecoder	CDS	3795071	3795182	.	-	0	gene_name 98048728|unknown-5999; gene_id MSTRG.53; transcript_id MSTRG.53.1;
chr1	transdecoder	CDS	3795071	3795182	.	-	0	gene_name 98048728|unknown-5999; gene_id MSTRG.53; transcript_id MSTRG.53.2;
chr1	transdecoder	exon	3795071	3795182	.	-	.	gene_name 98048728|unknown-5999; gene_id MSTRG.53; transcript_id MSTRG.53.1;
chr1	transdecoder	exon	3795071	3795182	.	-	.	gene_name 98048728|unknown-5999; gene_id MSTRG.53; transcript_id MSTRG.53.2;
chr1	transdecoder	CDS	3795357	3795451	.	-	2	gene_name 98048728|unknown-5999; gene_id MSTRG.53; transcript_id MSTRG.53.1;
chr1	transdecoder	CDS	3795357	3795451	.	-	2	gene_name 98048728|unknown-5999; gene_id MSTRG.53; transcript_id MSTRG.53.2;
chr1	transdecoder	exon	3795357	3795451	.	-	.	gene_name 98048728|unknown-5999; gene_id MSTRG.53; transcript_id MSTRG.53.1;
chr1	transdecoder	exon	3795357	3795451	.	-	.	gene_name 98048728|unknown-5999; gene_id MSTRG.53; transcript_id MSTRG.53.2;
chr1	transdecoder	CDS	3796094	3796183	.	-	2	gene_name 98048728|unknown-5999; gene_id MSTRG.53; transcript_id MSTRG.53.1;
chr1	transdecoder	CDS	3796094	3796183	.	-	2	gene_name 98048728|unknown-5999; gene_id MSTRG.53; transcript_id MSTRG.53.2;
chr1	transdecoder	exon	3796094	3796183	.	-	.	gene_name 98048728|unknown-5999; gene_id MSTRG.53; transcript_id MSTRG.53.1;
chr1	transdecoder	exon	3796094	3796183	.	-	.	gene_name 98048728|unknown-5999; gene_id MSTRG.53; transcript_id MSTRG.53.2;
chr1	transdecoder	CDS	3796513	3796609	.	-	0	gene_name 98048728|unknown-5999; gene_id MSTRG.53; transcript_id MSTRG.53.1;
chr1	transdecoder	CDS	3796513	3796609	.	-	0	gene_name 98048728|unknown-5999; gene_id MSTRG.53; transcript_id MSTRG.53.2;
chr1	transdecoder	exon	3796513	3796609	.	-	.	gene_name 98048728|unknown-5999; gene_id MSTRG.53; transcript_id MSTRG.53.1;
chr1	transdecoder	exon	3796513	3796609	.	-	.	gene_name 98048728|unknown-5999; gene_id MSTRG.53; transcript_id MSTRG.53.2;
chr1	transdecoder	CDS	3796654	3796814	.	-	2	gene_name 98048728|unknown-5999; gene_id MSTRG.53; transcript_id MSTRG.53.1;
chr1	transdecoder	CDS	3796654	3796814	.	-	2	gene_name 98048728|unknown-5999; gene_id MSTRG.53; transcript_id MSTRG.53.2;
chr1	transdecoder	exon	3796654	3796814	.	-	.	gene_name 98048728|unknown-5999; gene_id MSTRG.53; transcript_id MSTRG.53.1;
chr1	transdecoder	exon	3796654	3796814	.	-	.	gene_name 98048728|unknown-5999; gene_id MSTRG.53; transcript_id MSTRG.53.2;
chr1	transdecoder	CDS	3796890	3796959	.	-	0	gene_name 98048728|unknown-5999; gene_id MSTRG.53; transcript_id MSTRG.53.1;
chr1	transdecoder	CDS	3796890	3796959	.	-	0	gene_name 98048728|unknown-5999; gene_id MSTRG.53; transcript_id MSTRG.53.2;
chr1	transdecoder	exon	3796890	3796967	.	-	.	gene_name 98048728|unknown-5999; gene_id MSTRG.53; transcript_id MSTRG.53.1;
chr1	transdecoder	exon	3796890	3796976	.	-	.	gene_name 98048728|unknown-5999; gene_id MSTRG.53; transcript_id MSTRG.53.2;
chr1	transdecoder	five_prime_utr	3796960	3796967	.	-	.	gene_name 98048728|unknown-5999; gene_id MSTRG.53; transcript_id MSTRG.53.1;
chr1	transdecoder	five_prime_utr	3796960	3796976	.	-	.	gene_name 98048728|unknown-5999; gene_id MSTRG.53; transcript_id MSTRG.53.2;
chr1	transdecoder	exon	3798686	3799160	.	+	.	gene_name 98300040|djc13-2; gene_id MSTRG.55; transcript_id MSTRG.55.1;
chr1	transdecoder	five_prime_utr	3798686	3799160	.	+	.	gene_name 98300040|djc13-2; gene_id MSTRG.55; transcript_id MSTRG.55.1;
chr1	transdecoder	gene	3798686	3819118	.	+	.	gene_name 98300040|djc13-2; gene_id MSTRG.55; transcript_id NA; gene_biotype protein_coding; Info ORF type:complete (+),score=130.92,sp|O75165|DJC13_HUMAN|54.187|0.0; ref_name 98048728|unknown-5999; class_code x; inherit_ref FALSE;
chr1	transdecoder	transcript	3798686	3819118	.	+	.	gene_name 98300040|djc13-2; gene_id MSTRG.55; transcript_id MSTRG.55.1; gene_biotype protein_coding; Info ORF type:complete (+),score=130.92,sp|O75165|DJC13_HUMAN|54.187|0.0; ref_name 98048728|unknown-5999; class_code x; inherit_ref FALSE;
chr1	transdecoder	exon	3802581	3802704	.	-	.	gene_name 98048728|unknown-5999; gene_id MSTRG.53; transcript_id MSTRG.53.1;
chr1	transdecoder	exon	3802581	3802704	.	-	.	gene_name 98048728|unknown-5999; gene_id MSTRG.53; transcript_id MSTRG.53.2;
chr1	transdecoder	five_prime_utr	3802581	3802704	.	-	.	gene_name 98048728|unknown-5999; gene_id MSTRG.53; transcript_id MSTRG.53.1;
chr1	transdecoder	five_prime_utr	3802581	3802704	.	-	.	gene_name 98048728|unknown-5999; gene_id MSTRG.53; transcript_id MSTRG.53.2;
chr1	transdecoder	five_prime_utr	3806061	3806065	.	+	.	gene_name 98300040|djc13-2; gene_id MSTRG.55; transcript_id MSTRG.55.1;
chr1	transdecoder	exon	3806061	3806221	.	+	.	gene_name 98300040|djc13-2; gene_id MSTRG.55; transcript_id MSTRG.55.1;
chr1	transdecoder	CDS	3806066	3806221	.	+	0	gene_name 98300040|djc13-2; gene_id MSTRG.55; transcript_id MSTRG.55.1;
chr1	transdecoder	CDS	3806272	3806523	.	+	0	gene_name 98300040|djc13-2; gene_id MSTRG.55; transcript_id MSTRG.55.1;
chr1	transdecoder	exon	3806272	3806523	.	+	.	gene_name 98300040|djc13-2; gene_id MSTRG.55; transcript_id MSTRG.55.1;
chr1	transdecoder	CDS	3806842	3806931	.	+	0	gene_name 98300040|djc13-2; gene_id MSTRG.55; transcript_id MSTRG.55.1;
chr1	transdecoder	exon	3806842	3806931	.	+	.	gene_name 98300040|djc13-2; gene_id MSTRG.55; transcript_id MSTRG.55.1;
chr1	transdecoder	CDS	3806973	3807026	.	+	0	gene_name 98300040|djc13-2; gene_id MSTRG.55; transcript_id MSTRG.55.1;
chr1	transdecoder	exon	3806973	3807026	.	+	.	gene_name 98300040|djc13-2; gene_id MSTRG.55; transcript_id MSTRG.55.1;
chr1	transdecoder	CDS	3807072	3807211	.	+	0	gene_name 98300040|djc13-2; gene_id MSTRG.55; transcript_id MSTRG.55.1;
chr1	transdecoder	exon	3807072	3807211	.	+	.	gene_name 98300040|djc13-2; gene_id MSTRG.55; transcript_id MSTRG.55.1;
chr1	transdecoder	CDS	3807250	3807313	.	+	1	gene_name 98300040|djc13-2; gene_id MSTRG.55; transcript_id MSTRG.55.1;
chr1	transdecoder	exon	3807250	3807313	.	+	.	gene_name 98300040|djc13-2; gene_id MSTRG.55; transcript_id MSTRG.55.1;
chr1	transdecoder	CDS	3808225	3808320	.	+	0	gene_name 98300040|djc13-2; gene_id MSTRG.55; transcript_id MSTRG.55.1;
chr1	transdecoder	exon	3808225	3808320	.	+	.	gene_name 98300040|djc13-2; gene_id MSTRG.55; transcript_id MSTRG.55.1;
chr1	transdecoder	CDS	3808802	3809060	.	+	0	gene_name 98300040|djc13-2; gene_id MSTRG.55; transcript_id MSTRG.55.1;
chr1	transdecoder	exon	3808802	3809060	.	+	.	gene_name 98300040|djc13-2; gene_id MSTRG.55; transcript_id MSTRG.55.1;
chr1	transdecoder	CDS	3809126	3809205	.	+	2	gene_name 98300040|djc13-2; gene_id MSTRG.55; transcript_id MSTRG.55.1;
chr1	transdecoder	exon	3809126	3809205	.	+	.	gene_name 98300040|djc13-2; gene_id MSTRG.55; transcript_id MSTRG.55.1;
chr1	transdecoder	CDS	3809246	3809418	.	+	0	gene_name 98300040|djc13-2; gene_id MSTRG.55; transcript_id MSTRG.55.1;
chr1	transdecoder	exon	3809246	3809418	.	+	.	gene_name 98300040|djc13-2; gene_id MSTRG.55; transcript_id MSTRG.55.1;
chr1	transdecoder	CDS	3810146	3810353	.	+	1	gene_name 98300040|djc13-2; gene_id MSTRG.55; transcript_id MSTRG.55.1;
chr1	transdecoder	exon	3810146	3810353	.	+	.	gene_name 98300040|djc13-2; gene_id MSTRG.55; transcript_id MSTRG.55.1;
chr1	transdecoder	CDS	3814406	3814561	.	+	0	gene_name 98300040|djc13-2; gene_id MSTRG.55; transcript_id MSTRG.55.1;
chr1	transdecoder	exon	3814406	3814561	.	+	.	gene_name 98300040|djc13-2; gene_id MSTRG.55; transcript_id MSTRG.55.1;
chr1	transdecoder	CDS	3815265	3815443	.	+	0	gene_name 98300040|djc13-2; gene_id MSTRG.55; transcript_id MSTRG.55.1;
chr1	transdecoder	exon	3815265	3815443	.	+	.	gene_name 98300040|djc13-2; gene_id MSTRG.55; transcript_id MSTRG.55.1;
chr1	transdecoder	CDS	3815634	3815808	.	+	1	gene_name 98300040|djc13-2; gene_id MSTRG.55; transcript_id MSTRG.55.1;
chr1	transdecoder	exon	3815634	3815808	.	+	.	gene_name 98300040|djc13-2; gene_id MSTRG.55; transcript_id MSTRG.55.1;
chr1	transdecoder	CDS	3815859	3816043	.	+	0	gene_name 98300040|djc13-2; gene_id MSTRG.55; transcript_id MSTRG.55.1;
chr1	transdecoder	exon	3815859	3816043	.	+	.	gene_name 98300040|djc13-2; gene_id MSTRG.55; transcript_id MSTRG.55.1;
chr1	transdecoder	CDS	3818076	3818121	.	+	1	gene_name 98300040|djc13-2; gene_id MSTRG.55; transcript_id MSTRG.55.1;
chr1	transdecoder	exon	3818076	3818121	.	+	.	gene_name 98300040|djc13-2; gene_id MSTRG.55; transcript_id MSTRG.55.1;
chr1	transdecoder	CDS	3818771	3818986	.	+	0	gene_name 98300040|djc13-2; gene_id MSTRG.55; transcript_id MSTRG.55.1;
chr1	transdecoder	exon	3818771	3819118	.	+	.	gene_name 98300040|djc13-2; gene_id MSTRG.55; transcript_id MSTRG.55.1;
chr1	transdecoder	three_prime_utr	3818987	3819118	.	+	.	gene_name 98300040|djc13-2; gene_id MSTRG.55; transcript_id MSTRG.55.1;
chr1	transdecoder	exon	3826109	3826152	.	+	.	gene_name 98300041|unknown-303; gene_id MSTRG.56; transcript_id MSTRG.56.1;
chr1	transdecoder	five_prime_utr	3826109	3826152	.	+	.	gene_name 98300041|unknown-303; gene_id MSTRG.56; transcript_id MSTRG.56.1;
chr1	transdecoder	gene	3826109	3844370	.	+	.	gene_name 98300041|unknown-303; gene_id MSTRG.56; transcript_id NA; gene_biotype protein_coding; Info ORF type:complete (+),score=41.48; ref_name -; class_code u; inherit_ref FALSE;
chr1	transdecoder	transcript	3826109	3844370	.	+	.	gene_name 98300041|unknown-303; gene_id MSTRG.56; transcript_id MSTRG.56.1; gene_biotype protein_coding; Info ORF type:complete (+),score=41.48; ref_name -; class_code u; inherit_ref FALSE;
chr1	transdecoder	exon	3835009	3835075	.	+	.	gene_name 98300041|unknown-303; gene_id MSTRG.56; transcript_id MSTRG.56.2;
chr1	transdecoder	five_prime_utr	3835009	3835075	.	+	.	gene_name 98300041|unknown-303; gene_id MSTRG.56; transcript_id MSTRG.56.2;
chr1	transdecoder	transcript	3835009	3844370	.	+	.	gene_name 98300041|unknown-303; gene_id MSTRG.56; transcript_id MSTRG.56.2; gene_biotype protein_coding; Info ORF type:complete (+),score=41.48; ref_name -; class_code u; inherit_ref FALSE;
chr1	transdecoder	five_prime_utr	3840692	3840695	.	+	.	gene_name 98300041|unknown-303; gene_id MSTRG.56; transcript_id MSTRG.56.1;
chr1	transdecoder	five_prime_utr	3840692	3840695	.	+	.	gene_name 98300041|unknown-303; gene_id MSTRG.56; transcript_id MSTRG.56.2;
chr1	transdecoder	exon	3840692	3840743	.	+	.	gene_name 98300041|unknown-303; gene_id MSTRG.56; transcript_id MSTRG.56.1;
chr1	transdecoder	exon	3840692	3840743	.	+	.	gene_name 98300041|unknown-303; gene_id MSTRG.56; transcript_id MSTRG.56.2;
chr1	transdecoder	CDS	3840696	3840743	.	+	0	gene_name 98300041|unknown-303; gene_id MSTRG.56; transcript_id MSTRG.56.1;
chr1	transdecoder	CDS	3840696	3840743	.	+	0	gene_name 98300041|unknown-303; gene_id MSTRG.56; transcript_id MSTRG.56.2;
chr1	transdecoder	CDS	3842032	3842145	.	+	0	gene_name 98300041|unknown-303; gene_id MSTRG.56; transcript_id MSTRG.56.1;
chr1	transdecoder	CDS	3842032	3842145	.	+	0	gene_name 98300041|unknown-303; gene_id MSTRG.56; transcript_id MSTRG.56.2;
chr1	transdecoder	exon	3842032	3842145	.	+	.	gene_name 98300041|unknown-303; gene_id MSTRG.56; transcript_id MSTRG.56.1;
chr1	transdecoder	exon	3842032	3842145	.	+	.	gene_name 98300041|unknown-303; gene_id MSTRG.56; transcript_id MSTRG.56.2;
chr1	transdecoder	CDS	3842188	3842268	.	+	0	gene_name 98300041|unknown-303; gene_id MSTRG.56; transcript_id MSTRG.56.1;
chr1	transdecoder	CDS	3842188	3842268	.	+	0	gene_name 98300041|unknown-303; gene_id MSTRG.56; transcript_id MSTRG.56.2;
chr1	transdecoder	exon	3842188	3842268	.	+	.	gene_name 98300041|unknown-303; gene_id MSTRG.56; transcript_id MSTRG.56.1;
chr1	transdecoder	exon	3842188	3842268	.	+	.	gene_name 98300041|unknown-303; gene_id MSTRG.56; transcript_id MSTRG.56.2;
chr1	transdecoder	CDS	3842327	3842398	.	+	0	gene_name 98300041|unknown-303; gene_id MSTRG.56; transcript_id MSTRG.56.1;
chr1	transdecoder	CDS	3842327	3842398	.	+	0	gene_name 98300041|unknown-303; gene_id MSTRG.56; transcript_id MSTRG.56.2;
chr1	transdecoder	exon	3842327	3842398	.	+	.	gene_name 98300041|unknown-303; gene_id MSTRG.56; transcript_id MSTRG.56.1;
chr1	transdecoder	exon	3842327	3842398	.	+	.	gene_name 98300041|unknown-303; gene_id MSTRG.56; transcript_id MSTRG.56.2;
chr1	transdecoder	CDS	3842442	3842507	.	+	0	gene_name 98300041|unknown-303; gene_id MSTRG.56; transcript_id MSTRG.56.1;
chr1	transdecoder	CDS	3842442	3842507	.	+	0	gene_name 98300041|unknown-303; gene_id MSTRG.56; transcript_id MSTRG.56.2;
chr1	transdecoder	exon	3842442	3842507	.	+	.	gene_name 98300041|unknown-303; gene_id MSTRG.56; transcript_id MSTRG.56.1;
chr1	transdecoder	exon	3842442	3842507	.	+	.	gene_name 98300041|unknown-303; gene_id MSTRG.56; transcript_id MSTRG.56.2;
chr1	transdecoder	CDS	3844252	3844263	.	+	0	gene_name 98300041|unknown-303; gene_id MSTRG.56; transcript_id MSTRG.56.1;
chr1	transdecoder	CDS	3844252	3844263	.	+	0	gene_name 98300041|unknown-303; gene_id MSTRG.56; transcript_id MSTRG.56.2;
chr1	transdecoder	exon	3844252	3844370	.	+	.	gene_name 98300041|unknown-303; gene_id MSTRG.56; transcript_id MSTRG.56.1;
chr1	transdecoder	exon	3844252	3844370	.	+	.	gene_name 98300041|unknown-303; gene_id MSTRG.56; transcript_id MSTRG.56.2;
chr1	transdecoder	three_prime_utr	3844264	3844370	.	+	.	gene_name 98300041|unknown-303; gene_id MSTRG.56; transcript_id MSTRG.56.1;
chr1	transdecoder	three_prime_utr	3844264	3844370	.	+	.	gene_name 98300041|unknown-303; gene_id MSTRG.56; transcript_id MSTRG.56.2;
chr1	transdecoder	three_prime_utr	3853148	3853242	.	-	.	gene_name 98032706|unknown-854; gene_id MSTRG.57; transcript_id MSTRG.57.1;
chr1	transdecoder	exon	3853148	3853876	.	-	.	gene_name 98032706|unknown-854; gene_id MSTRG.57; transcript_id MSTRG.57.1;
chr1	transdecoder	gene	3853148	3853876	.	-	.	gene_name 98032706|unknown-854; gene_id MSTRG.57; transcript_id NA; gene_biotype protein_coding; Info ORF type:complete (+),score=13.91; ref_name 98032706|unknown-854; class_code =; inherit_ref TRUE;
chr1	transdecoder	transcript	3853148	3853876	.	-	.	gene_name 98032706|unknown-854; gene_id MSTRG.57; transcript_id MSTRG.57.1; gene_biotype protein_coding; Info ORF type:complete (+),score=13.91; ref_name 98032706|unknown-854; class_code =; inherit_ref TRUE;
chr1	transdecoder	CDS	3853243	3853782	.	-	0	gene_name 98032706|unknown-854; gene_id MSTRG.57; transcript_id MSTRG.57.1;
chr1	transdecoder	five_prime_utr	3853783	3853876	.	-	.	gene_name 98032706|unknown-854; gene_id MSTRG.57; transcript_id MSTRG.57.1;
chr1	transdecoder	three_prime_utr	3869254	3869434	.	-	.	gene_name 98037220|tba1c; gene_id MSTRG.58; transcript_id MSTRG.58.1;
chr1	transdecoder	exon	3869254	3870045	.	-	.	gene_name 98037220|tba1c; gene_id MSTRG.58; transcript_id MSTRG.58.1;
chr1	transdecoder	gene	3869254	3874361	.	-	.	gene_name 98037220|tba1c; gene_id MSTRG.58; transcript_id NA; gene_biotype protein_coding; Info ORF type:complete (+),score=83.27,sp|Q9BQE3|TBA1C_HUMAN|69.799|0.0; ref_name 98037220|tba1c; class_code k; inherit_ref TRUE;
chr1	transdecoder	transcript	3869254	3874361	.	-	.	gene_name 98037220|tba1c; gene_id MSTRG.58; transcript_id MSTRG.58.1; gene_biotype protein_coding; Info ORF type:complete (+),score=83.27,sp|Q9BQE3|TBA1C_HUMAN|69.799|0.0; ref_name 98037220|tba1c; class_code k; inherit_ref TRUE;
chr1	transdecoder	CDS	3869435	3870045	.	-	2	gene_name 98037220|tba1c; gene_id MSTRG.58; transcript_id MSTRG.58.1;
chr1	transdecoder	CDS	3870122	3870310	.	-	2	gene_name 98037220|tba1c; gene_id MSTRG.58; transcript_id MSTRG.58.1;
chr1	transdecoder	exon	3870122	3870310	.	-	.	gene_name 98037220|tba1c; gene_id MSTRG.58; transcript_id MSTRG.58.1;
chr1	transdecoder	CDS	3870355	3870526	.	-	0	gene_name 98037220|tba1c; gene_id MSTRG.58; transcript_id MSTRG.58.1;
chr1	transdecoder	exon	3870355	3870526	.	-	.	gene_name 98037220|tba1c; gene_id MSTRG.58; transcript_id MSTRG.58.1;
chr1	transdecoder	CDS	3870630	3870778	.	-	2	gene_name 98037220|tba1c; gene_id MSTRG.58; transcript_id MSTRG.58.1;
chr1	transdecoder	exon	3870630	3870778	.	-	.	gene_name 98037220|tba1c; gene_id MSTRG.58; transcript_id MSTRG.58.1;
chr1	transdecoder	CDS	3873453	3873669	.	-	0	gene_name 98037220|tba1c; gene_id MSTRG.58; transcript_id MSTRG.58.1;
chr1	transdecoder	exon	3873453	3873669	.	-	.	gene_name 98037220|tba1c; gene_id MSTRG.58; transcript_id MSTRG.58.1;
chr1	transdecoder	CDS	3873712	3873714	.	-	0	gene_name 98037220|tba1c; gene_id MSTRG.58; transcript_id MSTRG.58.1;
chr1	transdecoder	exon	3873712	3873792	.	-	.	gene_name 98037220|tba1c; gene_id MSTRG.58; transcript_id MSTRG.58.1;
chr1	transdecoder	five_prime_utr	3873715	3873792	.	-	.	gene_name 98037220|tba1c; gene_id MSTRG.58; transcript_id MSTRG.58.1;
chr1	transdecoder	exon	3874272	3874361	.	-	.	gene_name 98037220|tba1c; gene_id MSTRG.58; transcript_id MSTRG.58.1;
chr1	transdecoder	five_prime_utr	3874272	3874361	.	-	.	gene_name 98037220|tba1c; gene_id MSTRG.58; transcript_id MSTRG.58.1;
chr1	transdecoder	three_prime_utr	3885581	3885793	.	-	.	gene_name 98017993|cdk2; gene_id MSTRG.59; transcript_id MSTRG.59.1;
chr1	transdecoder	exon	3885581	3886715	.	-	.	gene_name 98017993|cdk2; gene_id MSTRG.59; transcript_id MSTRG.59.1;
chr1	transdecoder	gene	3885581	3886715	.	-	.	gene_name 98017993|cdk2; gene_id MSTRG.59; transcript_id NA; gene_biotype protein_coding; Info ORF type:complete (+),score=39.78,sp|P24941|CDK2_HUMAN|58.305|6.04e-129; ref_name 98017993|cdk2; class_code =; inherit_ref TRUE;
chr1	transdecoder	transcript	3885581	3886715	.	-	.	gene_name 98017993|cdk2; gene_id MSTRG.59; transcript_id MSTRG.59.1; gene_biotype protein_coding; Info ORF type:complete (+),score=39.78,sp|P24941|CDK2_HUMAN|58.305|6.04e-129; ref_name 98017993|cdk2; class_code =; inherit_ref TRUE;
chr1	transdecoder	CDS	3885794	3886690	.	-	0	gene_name 98017993|cdk2; gene_id MSTRG.59; transcript_id MSTRG.59.1;
chr1	transdecoder	five_prime_utr	3886691	3886715	.	-	.	gene_name 98017993|cdk2; gene_id MSTRG.59; transcript_id MSTRG.59.1;
chr1	StringTie	exon	3887269	3887886	.	.	.	gene_name 98300042|unknown-312; gene_id MSTRG.60; transcript_id MSTRG.60.1;
chr1	StringTie	transcript	3887269	3887886	.	.	.	gene_name 98300042|unknown-312; gene_id MSTRG.60; transcript_id MSTRG.60.1; gene_biotype non-coding; Info NA; ref_name -; class_code u; inherit_ref FALSE;
chr1	StringTie	exon	3890037	3891861	.	-	.	gene_name 98300043|unknown-316; gene_id MSTRG.61; transcript_id MSTRG.61.1;
chr1	StringTie	transcript	3890037	3891861	.	-	.	gene_name 98300043|unknown-316; gene_id MSTRG.61; transcript_id MSTRG.61.1; gene_biotype non-coding; Info NA; ref_name -; class_code u; inherit_ref FALSE;
chr1	transdecoder	exon	3894219	3894316	.	+	.	gene_name 98038949|rpab1; gene_id MSTRG.62; transcript_id MSTRG.62.1;
chr1	transdecoder	five_prime_utr	3894219	3894316	.	+	.	gene_name 98038949|rpab1; gene_id MSTRG.62; transcript_id MSTRG.62.1;
chr1	transdecoder	gene	3894219	3912480	.	+	.	gene_name 98038949|rpab1; gene_id MSTRG.62; transcript_id NA; gene_biotype protein_coding; Info ORF type:complete (+),score=35.21,sp|P19388|RPAB1_HUMAN|79.904|5.65e-128; ref_name 98038949|rpab1; class_code k,j; inherit_ref TRUE;
chr1	transdecoder	transcript	3894219	3912480	.	+	.	gene_name 98038949|rpab1; gene_id MSTRG.62; transcript_id MSTRG.62.1; gene_biotype protein_coding; Info ORF type:complete (+),score=35.21,sp|P19388|RPAB1_HUMAN|79.904|5.65e-128; ref_name 98038949|rpab1; class_code k,j; inherit_ref TRUE;
chr1	transdecoder	exon	3894222	3894316	.	+	.	gene_name 98038949|rpab1; gene_id MSTRG.62; transcript_id MSTRG.62.3;
chr1	transdecoder	exon	3894222	3894316	.	+	.	gene_name 98038949|rpab1; gene_id MSTRG.62; transcript_id MSTRG.62.4;
chr1	transdecoder	five_prime_utr	3894222	3894316	.	+	.	gene_name 98038949|rpab1; gene_id MSTRG.62; transcript_id MSTRG.62.3;
chr1	transdecoder	five_prime_utr	3894222	3894316	.	+	.	gene_name 98038949|rpab1; gene_id MSTRG.62; transcript_id MSTRG.62.4;
chr1	transdecoder	exon	3894222	3897088	.	+	.	gene_name 98038949|rpab1; gene_id MSTRG.62; transcript_id MSTRG.62.2;
chr1	transdecoder	five_prime_utr	3894222	3897088	.	+	.	gene_name 98038949|rpab1; gene_id MSTRG.62; transcript_id MSTRG.62.2;
chr1	transdecoder	transcript	3894222	3912480	.	+	.	gene_name 98038949|rpab1; gene_id MSTRG.62; transcript_id MSTRG.62.2; gene_biotype protein_coding; Info ORF type:complete (+),score=35.21,sp|P19388|RPAB1_HUMAN|79.904|5.65e-128; ref_name 98038949|rpab1; class_code k,j; inherit_ref TRUE;
chr1	transdecoder	transcript	3894222	3912480	.	+	.	gene_name 98038949|rpab1; gene_id MSTRG.62; transcript_id MSTRG.62.3; gene_biotype protein_coding; Info ORF type:complete (+),score=35.21,sp|P19388|RPAB1_HUMAN|79.904|5.65e-128; ref_name 98038949|rpab1; class_code k,j; inherit_ref TRUE;
chr1	transdecoder	transcript	3894222	3912480	.	+	.	gene_name 98038949|rpab1; gene_id MSTRG.62; transcript_id MSTRG.62.4; gene_biotype protein_coding; Info ORF type:complete (+),score=35.21,sp|P19388|RPAB1_HUMAN|79.904|5.65e-128; ref_name 98038949|rpab1; class_code k,j; inherit_ref TRUE;
chr1	transdecoder	exon	3894343	3894415	.	+	.	gene_name 98038949|rpab1; gene_id MSTRG.62; transcript_id MSTRG.62.5;
chr1	transdecoder	five_prime_utr	3894343	3894415	.	+	.	gene_name 98038949|rpab1; gene_id MSTRG.62; transcript_id MSTRG.62.5;
chr1	transdecoder	transcript	3894343	3912480	.	+	.	gene_name 98038949|rpab1; gene_id MSTRG.62; transcript_id MSTRG.62.5; gene_biotype protein_coding; Info ORF type:complete (+),score=35.21,sp|P19388|RPAB1_HUMAN|79.904|5.65e-128; ref_name 98038949|rpab1; class_code k,j; inherit_ref TRUE;
chr1	transdecoder	exon	3897002	3897088	.	+	.	gene_name 98038949|rpab1; gene_id MSTRG.62; transcript_id MSTRG.62.3;
chr1	transdecoder	five_prime_utr	3897002	3897088	.	+	.	gene_name 98038949|rpab1; gene_id MSTRG.62; transcript_id MSTRG.62.3;
chr1	StringTie	exon	3897277	3897585	.	-	.	gene_name 98300044|unknown-326; gene_id MSTRG.63; transcript_id MSTRG.63.1;
chr1	StringTie	transcript	3897277	3912211	.	-	.	gene_name 98300044|unknown-326; gene_id MSTRG.63; transcript_id MSTRG.63.1; gene_biotype non-coding; Info NA; ref_name 98038949|rpab1; class_code x; inherit_ref FALSE;
chr1	transdecoder	five_prime_utr	3897894	3897936	.	+	.	gene_name 98038949|rpab1; gene_id MSTRG.62; transcript_id MSTRG.62.1;
chr1	transdecoder	five_prime_utr	3897894	3897936	.	+	.	gene_name 98038949|rpab1; gene_id MSTRG.62; transcript_id MSTRG.62.2;
chr1	transdecoder	five_prime_utr	3897894	3897936	.	+	.	gene_name 98038949|rpab1; gene_id MSTRG.62; transcript_id MSTRG.62.5;
chr1	transdecoder	exon	3897894	3897993	.	+	.	gene_name 98038949|rpab1; gene_id MSTRG.62; transcript_id MSTRG.62.1;
chr1	transdecoder	exon	3897894	3897993	.	+	.	gene_name 98038949|rpab1; gene_id MSTRG.62; transcript_id MSTRG.62.2;
chr1	transdecoder	exon	3897894	3897993	.	+	.	gene_name 98038949|rpab1; gene_id MSTRG.62; transcript_id MSTRG.62.5;
chr1	transdecoder	five_prime_utr	3897901	3897936	.	+	.	gene_name 98038949|rpab1; gene_id MSTRG.62; transcript_id MSTRG.62.3;
chr1	transdecoder	five_prime_utr	3897901	3897936	.	+	.	gene_name 98038949|rpab1; gene_id MSTRG.62; transcript_id MSTRG.62.4;
chr1	transdecoder	exon	3897901	3897993	.	+	.	gene_name 98038949|rpab1; gene_id MSTRG.62; transcript_id MSTRG.62.3;
chr1	transdecoder	exon	3897901	3897993	.	+	.	gene_name 98038949|rpab1; gene_id MSTRG.62; transcript_id MSTRG.62.4;
chr1	transdecoder	CDS	3897937	3897993	.	+	0	gene_name 98038949|rpab1; gene_id MSTRG.62; transcript_id MSTRG.62.1;
chr1	transdecoder	CDS	3897937	3897993	.	+	0	gene_name 98038949|rpab1; gene_id MSTRG.62; transcript_id MSTRG.62.2;
chr1	transdecoder	CDS	3897937	3897993	.	+	0	gene_name 98038949|rpab1; gene_id MSTRG.62; transcript_id MSTRG.62.3;
chr1	transdecoder	CDS	3897937	3897993	.	+	0	gene_name 98038949|rpab1; gene_id MSTRG.62; transcript_id MSTRG.62.4;
chr1	transdecoder	CDS	3897937	3897993	.	+	0	gene_name 98038949|rpab1; gene_id MSTRG.62; transcript_id MSTRG.62.5;
chr1	transdecoder	CDS	3898035	3898123	.	+	0	gene_name 98038949|rpab1; gene_id MSTRG.62; transcript_id MSTRG.62.1;
chr1	transdecoder	CDS	3898035	3898123	.	+	0	gene_name 98038949|rpab1; gene_id MSTRG.62; transcript_id MSTRG.62.2;
chr1	transdecoder	CDS	3898035	3898123	.	+	0	gene_name 98038949|rpab1; gene_id MSTRG.62; transcript_id MSTRG.62.3;
chr1	transdecoder	CDS	3898035	3898123	.	+	0	gene_name 98038949|rpab1; gene_id MSTRG.62; transcript_id MSTRG.62.4;
chr1	transdecoder	CDS	3898035	3898123	.	+	0	gene_name 98038949|rpab1; gene_id MSTRG.62; transcript_id MSTRG.62.5;
chr1	transdecoder	exon	3898035	3898123	.	+	.	gene_name 98038949|rpab1; gene_id MSTRG.62; transcript_id MSTRG.62.1;
chr1	transdecoder	exon	3898035	3898123	.	+	.	gene_name 98038949|rpab1; gene_id MSTRG.62; transcript_id MSTRG.62.2;
chr1	transdecoder	exon	3898035	3898123	.	+	.	gene_name 98038949|rpab1; gene_id MSTRG.62; transcript_id MSTRG.62.3;
chr1	transdecoder	exon	3898035	3898123	.	+	.	gene_name 98038949|rpab1; gene_id MSTRG.62; transcript_id MSTRG.62.4;
chr1	transdecoder	exon	3898035	3898123	.	+	.	gene_name 98038949|rpab1; gene_id MSTRG.62; transcript_id MSTRG.62.5;
chr1	transdecoder	CDS	3902392	3902511	.	+	1	gene_name 98038949|rpab1; gene_id MSTRG.62; transcript_id MSTRG.62.1;
chr1	transdecoder	CDS	3902392	3902511	.	+	1	gene_name 98038949|rpab1; gene_id MSTRG.62; transcript_id MSTRG.62.2;
chr1	transdecoder	CDS	3902392	3902511	.	+	1	gene_name 98038949|rpab1; gene_id MSTRG.62; transcript_id MSTRG.62.3;
chr1	transdecoder	CDS	3902392	3902511	.	+	1	gene_name 98038949|rpab1; gene_id MSTRG.62; transcript_id MSTRG.62.4;
chr1	transdecoder	CDS	3902392	3902511	.	+	1	gene_name 98038949|rpab1; gene_id MSTRG.62; transcript_id MSTRG.62.5;
chr1	transdecoder	exon	3902392	3902511	.	+	.	gene_name 98038949|rpab1; gene_id MSTRG.62; transcript_id MSTRG.62.1;
chr1	transdecoder	exon	3902392	3902511	.	+	.	gene_name 98038949|rpab1; gene_id MSTRG.62; transcript_id MSTRG.62.2;
chr1	transdecoder	exon	3902392	3902511	.	+	.	gene_name 98038949|rpab1; gene_id MSTRG.62; transcript_id MSTRG.62.3;
chr1	transdecoder	exon	3902392	3902511	.	+	.	gene_name 98038949|rpab1; gene_id MSTRG.62; transcript_id MSTRG.62.4;
chr1	transdecoder	exon	3902392	3902511	.	+	.	gene_name 98038949|rpab1; gene_id MSTRG.62; transcript_id MSTRG.62.5;
chr1	transdecoder	exon	3904169	3904398	.	+	.	gene_name 98038949|rpab1; gene_id MSTRG.62; transcript_id MSTRG.62.6;
chr1	transdecoder	five_prime_utr	3904169	3904398	.	+	.	gene_name 98038949|rpab1; gene_id MSTRG.62; transcript_id MSTRG.62.6;
chr1	transdecoder	transcript	3904169	3912480	.	+	.	gene_name 98038949|rpab1; gene_id MSTRG.62; transcript_id MSTRG.62.6; gene_biotype protein_coding; Info ORF type:complete (+),score=35.21,sp|P19388|RPAB1_HUMAN|79.904|5.65e-128; ref_name 98038949|rpab1; class_code k,j; inherit_ref TRUE;
chr1	transdecoder	five_prime_utr	3904459	3904471	.	+	.	gene_name 98038949|rpab1; gene_id MSTRG.62; transcript_id MSTRG.62.6;
chr1	transdecoder	CDS	3904459	3904540	.	+	1	gene_name 98038949|rpab1; gene_id MSTRG.62; transcript_id MSTRG.62.1;
chr1	transdecoder	CDS	3904459	3904540	.	+	1	gene_name 98038949|rpab1; gene_id MSTRG.62; transcript_id MSTRG.62.2;
chr1	transdecoder	CDS	3904459	3904540	.	+	1	gene_name 98038949|rpab1; gene_id MSTRG.62; transcript_id MSTRG.62.3;
chr1	transdecoder	CDS	3904459	3904540	.	+	1	gene_name 98038949|rpab1; gene_id MSTRG.62; transcript_id MSTRG.62.4;
chr1	transdecoder	CDS	3904459	3904540	.	+	1	gene_name 98038949|rpab1; gene_id MSTRG.62; transcript_id MSTRG.62.5;
chr1	transdecoder	exon	3904459	3904540	.	+	.	gene_name 98038949|rpab1; gene_id MSTRG.62; transcript_id MSTRG.62.1;
chr1	transdecoder	exon	3904459	3904540	.	+	.	gene_name 98038949|rpab1; gene_id MSTRG.62; transcript_id MSTRG.62.2;
chr1	transdecoder	exon	3904459	3904540	.	+	.	gene_name 98038949|rpab1; gene_id MSTRG.62; transcript_id MSTRG.62.3;
chr1	transdecoder	exon	3904459	3904540	.	+	.	gene_name 98038949|rpab1; gene_id MSTRG.62; transcript_id MSTRG.62.4;
chr1	transdecoder	exon	3904459	3904540	.	+	.	gene_name 98038949|rpab1; gene_id MSTRG.62; transcript_id MSTRG.62.5;
chr1	transdecoder	exon	3904459	3904540	.	+	.	gene_name 98038949|rpab1; gene_id MSTRG.62; transcript_id MSTRG.62.6;
chr1	transdecoder	CDS	3904472	3904540	.	+	0	gene_name 98038949|rpab1; gene_id MSTRG.62; transcript_id MSTRG.62.6;
chr1	transdecoder	CDS	3906018	3906157	.	+	0	gene_name 98038949|rpab1; gene_id MSTRG.62; transcript_id MSTRG.62.1;
chr1	transdecoder	CDS	3906018	3906157	.	+	0	gene_name 98038949|rpab1; gene_id MSTRG.62; transcript_id MSTRG.62.2;
chr1	transdecoder	CDS	3906018	3906157	.	+	0	gene_name 98038949|rpab1; gene_id MSTRG.62; transcript_id MSTRG.62.3;
chr1	transdecoder	CDS	3906018	3906157	.	+	0	gene_name 98038949|rpab1; gene_id MSTRG.62; transcript_id MSTRG.62.4;
chr1	transdecoder	CDS	3906018	3906157	.	+	0	gene_name 98038949|rpab1; gene_id MSTRG.62; transcript_id MSTRG.62.5;
chr1	transdecoder	CDS	3906018	3906157	.	+	0	gene_name 98038949|rpab1; gene_id MSTRG.62; transcript_id MSTRG.62.6;
chr1	transdecoder	exon	3906018	3906157	.	+	.	gene_name 98038949|rpab1; gene_id MSTRG.62; transcript_id MSTRG.62.1;
chr1	transdecoder	exon	3906018	3906157	.	+	.	gene_name 98038949|rpab1; gene_id MSTRG.62; transcript_id MSTRG.62.2;
chr1	transdecoder	exon	3906018	3906157	.	+	.	gene_name 98038949|rpab1; gene_id MSTRG.62; transcript_id MSTRG.62.3;
chr1	transdecoder	exon	3906018	3906157	.	+	.	gene_name 98038949|rpab1; gene_id MSTRG.62; transcript_id MSTRG.62.4;
chr1	transdecoder	exon	3906018	3906157	.	+	.	gene_name 98038949|rpab1; gene_id MSTRG.62; transcript_id MSTRG.62.5;
chr1	transdecoder	exon	3906018	3906157	.	+	.	gene_name 98038949|rpab1; gene_id MSTRG.62; transcript_id MSTRG.62.6;
chr1	transdecoder	CDS	3909906	3909984	.	+	1	gene_name 98038949|rpab1; gene_id MSTRG.62; transcript_id MSTRG.62.1;
chr1	transdecoder	CDS	3909906	3909984	.	+	1	gene_name 98038949|rpab1; gene_id MSTRG.62; transcript_id MSTRG.62.2;
chr1	transdecoder	CDS	3909906	3909984	.	+	1	gene_name 98038949|rpab1; gene_id MSTRG.62; transcript_id MSTRG.62.3;
chr1	transdecoder	CDS	3909906	3909984	.	+	1	gene_name 98038949|rpab1; gene_id MSTRG.62; transcript_id MSTRG.62.4;
chr1	transdecoder	CDS	3909906	3909984	.	+	1	gene_name 98038949|rpab1; gene_id MSTRG.62; transcript_id MSTRG.62.5;
chr1	transdecoder	CDS	3909906	3909984	.	+	1	gene_name 98038949|rpab1; gene_id MSTRG.62; transcript_id MSTRG.62.6;
chr1	transdecoder	exon	3909906	3909984	.	+	.	gene_name 98038949|rpab1; gene_id MSTRG.62; transcript_id MSTRG.62.1;
chr1	transdecoder	exon	3909906	3909984	.	+	.	gene_name 98038949|rpab1; gene_id MSTRG.62; transcript_id MSTRG.62.2;
chr1	transdecoder	exon	3909906	3909984	.	+	.	gene_name 98038949|rpab1; gene_id MSTRG.62; transcript_id MSTRG.62.3;
chr1	transdecoder	exon	3909906	3909984	.	+	.	gene_name 98038949|rpab1; gene_id MSTRG.62; transcript_id MSTRG.62.4;
chr1	transdecoder	exon	3909906	3909984	.	+	.	gene_name 98038949|rpab1; gene_id MSTRG.62; transcript_id MSTRG.62.5;
chr1	transdecoder	exon	3909906	3909984	.	+	.	gene_name 98038949|rpab1; gene_id MSTRG.62; transcript_id MSTRG.62.6;
chr1	StringTie	exon	3911833	3912211	.	-	.	gene_name 98300044|unknown-326; gene_id MSTRG.63; transcript_id MSTRG.63.1;
chr1	transdecoder	CDS	3912336	3912401	.	+	0	gene_name 98038949|rpab1; gene_id MSTRG.62; transcript_id MSTRG.62.1;
chr1	transdecoder	CDS	3912336	3912401	.	+	0	gene_name 98038949|rpab1; gene_id MSTRG.62; transcript_id MSTRG.62.2;
chr1	transdecoder	CDS	3912336	3912401	.	+	0	gene_name 98038949|rpab1; gene_id MSTRG.62; transcript_id MSTRG.62.3;
chr1	transdecoder	CDS	3912336	3912401	.	+	0	gene_name 98038949|rpab1; gene_id MSTRG.62; transcript_id MSTRG.62.4;
chr1	transdecoder	CDS	3912336	3912401	.	+	0	gene_name 98038949|rpab1; gene_id MSTRG.62; transcript_id MSTRG.62.5;
chr1	transdecoder	CDS	3912336	3912401	.	+	0	gene_name 98038949|rpab1; gene_id MSTRG.62; transcript_id MSTRG.62.6;
chr1	transdecoder	exon	3912336	3912480	.	+	.	gene_name 98038949|rpab1; gene_id MSTRG.62; transcript_id MSTRG.62.1;
chr1	transdecoder	exon	3912336	3912480	.	+	.	gene_name 98038949|rpab1; gene_id MSTRG.62; transcript_id MSTRG.62.2;
chr1	transdecoder	exon	3912336	3912480	.	+	.	gene_name 98038949|rpab1; gene_id MSTRG.62; transcript_id MSTRG.62.3;
chr1	transdecoder	exon	3912336	3912480	.	+	.	gene_name 98038949|rpab1; gene_id MSTRG.62; transcript_id MSTRG.62.4;
chr1	transdecoder	exon	3912336	3912480	.	+	.	gene_name 98038949|rpab1; gene_id MSTRG.62; transcript_id MSTRG.62.5;
chr1	transdecoder	exon	3912336	3912480	.	+	.	gene_name 98038949|rpab1; gene_id MSTRG.62; transcript_id MSTRG.62.6;
chr1	transdecoder	three_prime_utr	3912402	3912480	.	+	.	gene_name 98038949|rpab1; gene_id MSTRG.62; transcript_id MSTRG.62.1;
chr1	transdecoder	three_prime_utr	3912402	3912480	.	+	.	gene_name 98038949|rpab1; gene_id MSTRG.62; transcript_id MSTRG.62.2;
chr1	transdecoder	three_prime_utr	3912402	3912480	.	+	.	gene_name 98038949|rpab1; gene_id MSTRG.62; transcript_id MSTRG.62.3;
chr1	transdecoder	three_prime_utr	3912402	3912480	.	+	.	gene_name 98038949|rpab1; gene_id MSTRG.62; transcript_id MSTRG.62.4;
chr1	transdecoder	three_prime_utr	3912402	3912480	.	+	.	gene_name 98038949|rpab1; gene_id MSTRG.62; transcript_id MSTRG.62.5;
chr1	transdecoder	three_prime_utr	3912402	3912480	.	+	.	gene_name 98038949|rpab1; gene_id MSTRG.62; transcript_id MSTRG.62.6;
chr1	transdecoder	five_prime_utr	3912606	3912609	.	+	.	gene_name 98205808|unknown-10329; gene_id 98205808|unknown-10329; transcript_id 98205808|unknown-10329.1;
chr1	transdecoder	five_prime_utr	3912606	3912609	.	+	.	gene_name 98205812|unknown-10333; gene_id 98205812|unknown-10333; transcript_id 98205812|unknown-10333.1;
chr1	transdecoder	five_prime_utr	3912606	3912609	.	+	.	gene_name 98206407|unknown-11019; gene_id 98206407|unknown-11019; transcript_id 98206407|unknown-11019.1;
chr1	transdecoder	exon	3912606	3912796	.	+	.	gene_name 98206407|unknown-11019; gene_id 98206407|unknown-11019; transcript_id 98206407|unknown-11019.1;
chr1	transdecoder	exon	3912606	3912956	.	+	.	gene_name 98205808|unknown-10329; gene_id 98205808|unknown-10329; transcript_id 98205808|unknown-10329.1;
chr1	transdecoder	exon	3912606	3914315	.	+	.	gene_name 98205812|unknown-10333; gene_id 98205812|unknown-10333; transcript_id 98205812|unknown-10333.1;
chr1	transdecoder	gene	3912606	3914315	.	+	.	gene_name 98205812|unknown-10333; gene_id 98205812|unknown-10333; transcript_id NA; gene_biotype protein_coding; Info ORF type:complete (+),score=29.40; ref_name 98205812|unknown-10333; class_code =; inherit_ref TRUE;
chr1	transdecoder	transcript	3912606	3914315	.	+	.	gene_name 98205812|unknown-10333; gene_id 98205812|unknown-10333; transcript_id 98205812|unknown-10333.1; gene_biotype protein_coding; Info ORF type:complete (+),score=29.40; ref_name 98205812|unknown-10333; class_code =; inherit_ref TRUE;
chr1	transdecoder	gene	3912606	3926309	.	+	.	gene_name 98206407|unknown-11019; gene_id 98206407|unknown-11019; transcript_id NA; gene_biotype protein_coding; Info ORF type:3prime_partial (+),score=22.03; ref_name 98206407|unknown-11019; class_code =; inherit_ref TRUE;
chr1	transdecoder	transcript	3912606	3926309	.	+	.	gene_name 98206407|unknown-11019; gene_id 98206407|unknown-11019; transcript_id 98206407|unknown-11019.1; gene_biotype protein_coding; Info ORF type:3prime_partial (+),score=22.03; ref_name 98206407|unknown-11019; class_code =; inherit_ref TRUE;
chr1	transdecoder	gene	3912606	3934921	.	+	.	gene_name 98205808|unknown-10329; gene_id 98205808|unknown-10329; transcript_id NA; gene_biotype protein_coding; Info ORF type:complete (+),score=38.74; ref_name 98205808|unknown-10329; class_code =; inherit_ref TRUE;
chr1	transdecoder	transcript	3912606	3934921	.	+	.	gene_name 98205808|unknown-10329; gene_id 98205808|unknown-10329; transcript_id 98205808|unknown-10329.1; gene_biotype protein_coding; Info ORF type:complete (+),score=38.74; ref_name 98205808|unknown-10329; class_code =; inherit_ref TRUE;
chr1	transdecoder	CDS	3912610	3912796	.	+	0	gene_name 98206407|unknown-11019; gene_id 98206407|unknown-11019; transcript_id 98206407|unknown-11019.1;
chr1	transdecoder	CDS	3912610	3912956	.	+	0	gene_name 98205808|unknown-10329; gene_id 98205808|unknown-10329; transcript_id 98205808|unknown-10329.1;
chr1	transdecoder	CDS	3912610	3914187	.	+	0	gene_name 98205812|unknown-10333; gene_id 98205812|unknown-10333; transcript_id 98205812|unknown-10333.1;
chr1	transdecoder	three_prime_utr	3914188	3914315	.	+	.	gene_name 98205812|unknown-10333; gene_id 98205812|unknown-10333; transcript_id 98205812|unknown-10333.1;
chr1	transdecoder	exon	3920476	3920528	.	+	.	gene_name 98300045|unknown-339; gene_id MSTRG.64; transcript_id MSTRG.64.1;
chr1	transdecoder	exon	3920476	3920528	.	+	.	gene_name 98300045|unknown-339; gene_id MSTRG.64; transcript_id MSTRG.64.2;
chr1	transdecoder	five_prime_utr	3920476	3920528	.	+	.	gene_name 98300045|unknown-339; gene_id MSTRG.64; transcript_id MSTRG.64.1;
chr1	transdecoder	five_prime_utr	3920476	3920528	.	+	.	gene_name 98300045|unknown-339; gene_id MSTRG.64; transcript_id MSTRG.64.2;
chr1	transdecoder	transcript	3920476	3926550	.	+	.	gene_name 98300045|unknown-339; gene_id MSTRG.64; transcript_id MSTRG.64.1; gene_biotype protein_coding; Info ORF type:complete (+),score=26.41; ref_name 98206407|unknown-11019;98205808|unknown-10329; class_code o;o; inherit_ref FALSE;
chr1	transdecoder	gene	3920476	3934820	.	+	.	gene_name 98300045|unknown-339; gene_id MSTRG.64; transcript_id NA; gene_biotype protein_coding; Info ORF type:complete (+),score=26.41; ref_name 98206407|unknown-11019;98205808|unknown-10329; class_code o;o; inherit_ref FALSE;
chr1	transdecoder	transcript	3920476	3934820	.	+	.	gene_name 98300045|unknown-339; gene_id MSTRG.64; transcript_id MSTRG.64.2; gene_biotype protein_coding; Info ORF type:complete (+),score=26.41; ref_name 98206407|unknown-11019;98205808|unknown-10329; class_code o;o; inherit_ref FALSE;
chr1	transdecoder	CDS	3924864	3926441	.	+	0	gene_name 98300045|unknown-339; gene_id MSTRG.64; transcript_id MSTRG.64.1;
chr1	transdecoder	exon	3924864	3926550	.	+	.	gene_name 98300045|unknown-339; gene_id MSTRG.64; transcript_id MSTRG.64.1;
chr1	transdecoder	CDS	3925054	3926309	.	+	2	gene_name 98206407|unknown-11019; gene_id 98206407|unknown-11019; transcript_id 98206407|unknown-11019.1;
chr1	transdecoder	exon	3925054	3926309	.	+	.	gene_name 98206407|unknown-11019; gene_id 98206407|unknown-11019; transcript_id 98206407|unknown-11019.1;
chr1	transdecoder	three_prime_utr	3926442	3926550	.	+	.	gene_name 98300045|unknown-339; gene_id MSTRG.64; transcript_id MSTRG.64.1;
chr1	transdecoder	exon	3929214	3929273	.	+	.	gene_name 98300045|unknown-339; gene_id MSTRG.64; transcript_id MSTRG.64.3;
chr1	transdecoder	five_prime_utr	3929214	3929273	.	+	.	gene_name 98300045|unknown-339; gene_id MSTRG.64; transcript_id MSTRG.64.3;
chr1	transdecoder	transcript	3929214	3934820	.	+	.	gene_name 98300045|unknown-339; gene_id MSTRG.64; transcript_id MSTRG.64.3; gene_biotype protein_coding; Info ORF type:complete (+),score=26.41; ref_name 98206407|unknown-11019;98205808|unknown-10329; class_code o;o; inherit_ref FALSE;
chr1	StringTie	exon	3929228	3929273	.	-	.	gene_name 98300046|unknown-347; gene_id MSTRG.65; transcript_id MSTRG.65.1;
chr1	StringTie	transcript	3929228	3931347	.	-	.	gene_name 98300046|unknown-347; gene_id MSTRG.65; transcript_id MSTRG.65.1; gene_biotype non-coding; Info NA; ref_name 98205808|unknown-10329; class_code i; inherit_ref FALSE;
chr1	StringTie	exon	3931073	3931347	.	-	.	gene_name 98300046|unknown-347; gene_id MSTRG.65; transcript_id MSTRG.65.1;
chr1	transdecoder	CDS	3933172	3934749	.	+	0	gene_name 98300045|unknown-339; gene_id MSTRG.64; transcript_id MSTRG.64.2;
chr1	transdecoder	CDS	3933172	3934749	.	+	0	gene_name 98300045|unknown-339; gene_id MSTRG.64; transcript_id MSTRG.64.3;
chr1	transdecoder	exon	3933172	3934820	.	+	.	gene_name 98300045|unknown-339; gene_id MSTRG.64; transcript_id MSTRG.64.2;
chr1	transdecoder	exon	3933172	3934820	.	+	.	gene_name 98300045|unknown-339; gene_id MSTRG.64; transcript_id MSTRG.64.3;
chr1	transdecoder	CDS	3933414	3934749	.	+	1	gene_name 98205808|unknown-10329; gene_id 98205808|unknown-10329; transcript_id 98205808|unknown-10329.1;
chr1	transdecoder	exon	3933414	3934921	.	+	.	gene_name 98205808|unknown-10329; gene_id 98205808|unknown-10329; transcript_id 98205808|unknown-10329.1;
chr1	transdecoder	three_prime_utr	3934750	3934820	.	+	.	gene_name 98300045|unknown-339; gene_id MSTRG.64; transcript_id MSTRG.64.2;
chr1	transdecoder	three_prime_utr	3934750	3934820	.	+	.	gene_name 98300045|unknown-339; gene_id MSTRG.64; transcript_id MSTRG.64.3;
chr1	transdecoder	three_prime_utr	3934750	3934921	.	+	.	gene_name 98205808|unknown-10329; gene_id 98205808|unknown-10329; transcript_id 98205808|unknown-10329.1;
chr1	transdecoder	exon	3936248	3937528	.	+	.	gene_name 98004016|unknown-92; gene_id MSTRG.66; transcript_id MSTRG.66.1;
chr1	transdecoder	gene	3936248	3937528	.	+	.	gene_name 98004016|unknown-92; gene_id MSTRG.66; transcript_id NA; gene_biotype protein_coding; Info ORF type:5prime_partial (-),score=46.89; ref_name 98004016|unknown-92; class_code =; inherit_ref TRUE;
chr1	transdecoder	transcript	3936248	3937528	.	+	.	gene_name 98004016|unknown-92; gene_id MSTRG.66; transcript_id MSTRG.66.1; gene_biotype protein_coding; Info ORF type:5prime_partial (-),score=46.89; ref_name 98004016|unknown-92; class_code =; inherit_ref TRUE;
chr1	transdecoder	CDS	3936249	3937328	.	+	0	gene_name 98004016|unknown-92; gene_id MSTRG.66; transcript_id MSTRG.66.1;
chr1	transdecoder	three_prime_utr	3937329	3937528	.	+	.	gene_name 98004016|unknown-92; gene_id MSTRG.66; transcript_id MSTRG.66.1;
chr1	transdecoder	three_prime_utr	3951740	3951912	.	-	.	gene_name 98204346|tena-2; gene_id MSTRG.67; transcript_id MSTRG.67.1;
chr1	transdecoder	exon	3951740	3952601	.	-	.	gene_name 98204346|tena-2; gene_id MSTRG.67; transcript_id MSTRG.67.1;
chr1	transdecoder	gene	3951740	3952601	.	-	.	gene_name 98204346|tena-2; gene_id MSTRG.67; transcript_id NA; gene_biotype protein_coding; Info ORF type:complete (+),score=12.26,sp|P24821|TENA_HUMAN|25.786|1.29e-09; ref_name 98204346|tena-2; class_code =; inherit_ref TRUE;
chr1	transdecoder	transcript	3951740	3952601	.	-	.	gene_name 98204346|tena-2; gene_id MSTRG.67; transcript_id MSTRG.67.1; gene_biotype protein_coding; Info ORF type:complete (+),score=12.26,sp|P24821|TENA_HUMAN|25.786|1.29e-09; ref_name 98204346|tena-2; class_code =; inherit_ref TRUE;
chr1	transdecoder	CDS	3951913	3952401	.	-	0	gene_name 98204346|tena-2; gene_id MSTRG.67; transcript_id MSTRG.67.1;
chr1	transdecoder	five_prime_utr	3952402	3952601	.	-	.	gene_name 98204346|tena-2; gene_id MSTRG.67; transcript_id MSTRG.67.1;
chr1	transdecoder	five_prime_utr	4036814	4036820	.	+	.	gene_name 98300047|tenn; gene_id MSTRG.68; transcript_id MSTRG.68.1;
chr1	transdecoder	exon	4036814	4036938	.	+	.	gene_name 98300047|tenn; gene_id MSTRG.68; transcript_id MSTRG.68.1;
chr1	transdecoder	gene	4036814	4040925	.	+	.	gene_name 98300047|tenn; gene_id MSTRG.68; transcript_id NA; gene_biotype protein_coding; Info ORF type:complete (+),score=26.21,sp|Q9UQP3|TENN_HUMAN|27.778|5.11e-07; ref_name -; class_code u; inherit_ref FALSE;
chr1	transdecoder	transcript	4036814	4040925	.	+	.	gene_name 98300047|tenn; gene_id MSTRG.68; transcript_id MSTRG.68.1; gene_biotype protein_coding; Info ORF type:complete (+),score=26.21,sp|Q9UQP3|TENN_HUMAN|27.778|5.11e-07; ref_name -; class_code u; inherit_ref FALSE;
chr1	transdecoder	CDS	4036821	4036938	.	+	0	gene_name 98300047|tenn; gene_id MSTRG.68; transcript_id MSTRG.68.1;
chr1	transdecoder	CDS	4040203	4040879	.	+	2	gene_name 98300047|tenn; gene_id MSTRG.68; transcript_id MSTRG.68.1;
chr1	transdecoder	exon	4040203	4040925	.	+	.	gene_name 98300047|tenn; gene_id MSTRG.68; transcript_id MSTRG.68.1;
chr1	transdecoder	three_prime_utr	4040880	4040925	.	+	.	gene_name 98300047|tenn; gene_id MSTRG.68; transcript_id MSTRG.68.1;
chr1	StringTie	exon	4057134	4057446	.	-	.	gene_name 98300048|unknown-349; gene_id MSTRG.69; transcript_id MSTRG.69.1;
chr1	StringTie	transcript	4057134	4057843	.	-	.	gene_name 98300048|unknown-349; gene_id MSTRG.69; transcript_id MSTRG.69.1; gene_biotype non-coding; Info NA; ref_name -; class_code u; inherit_ref FALSE;
chr1	StringTie	exon	4057635	4057843	.	-	.	gene_name 98300048|unknown-349; gene_id MSTRG.69; transcript_id MSTRG.69.1;
chr1	transdecoder	exon	4062997	4063136	.	+	.	gene_name 98300049|acha3-10; gene_id MSTRG.70; transcript_id MSTRG.70.1;
chr1	transdecoder	gene	4062997	4135752	.	+	.	gene_name 98300049|acha3-10; gene_id MSTRG.70; transcript_id NA; gene_biotype protein_coding; Info ORF type:5prime_partial (+),score=74.19,sp|P32297|ACHA3_HUMAN|30.042|4.50e-59; ref_name -; class_code u; inherit_ref FALSE;
chr1	transdecoder	transcript	4062997	4135752	.	+	.	gene_name 98300049|acha3-10; gene_id MSTRG.70; transcript_id MSTRG.70.1; gene_biotype protein_coding; Info ORF type:5prime_partial (+),score=74.19,sp|P32297|ACHA3_HUMAN|30.042|4.50e-59; ref_name -; class_code u; inherit_ref FALSE;
chr1	transdecoder	CDS	4062999	4063136	.	+	0	gene_name 98300049|acha3-10; gene_id MSTRG.70; transcript_id MSTRG.70.1;
chr1	transdecoder	CDS	4082437	4082481	.	+	0	gene_name 98300049|acha3-10; gene_id MSTRG.70; transcript_id MSTRG.70.1;
chr1	transdecoder	exon	4082437	4082481	.	+	.	gene_name 98300049|acha3-10; gene_id MSTRG.70; transcript_id MSTRG.70.1;
chr1	transdecoder	CDS	4082529	4082638	.	+	0	gene_name 98300049|acha3-10; gene_id MSTRG.70; transcript_id MSTRG.70.1;
chr1	transdecoder	exon	4082529	4082638	.	+	.	gene_name 98300049|acha3-10; gene_id MSTRG.70; transcript_id MSTRG.70.1;
chr1	transdecoder	exon	4097877	4098133	.	+	.	gene_name 98300049|acha3-10; gene_id MSTRG.70; transcript_id MSTRG.70.2;
chr1	transdecoder	five_prime_utr	4097877	4098133	.	+	.	gene_name 98300049|acha3-10; gene_id MSTRG.70; transcript_id MSTRG.70.2;
chr1	transdecoder	transcript	4097877	4135752	.	+	.	gene_name 98300049|acha3-10; gene_id MSTRG.70; transcript_id MSTRG.70.2; gene_biotype protein_coding; Info ORF type:5prime_partial (+),score=74.19,sp|P32297|ACHA3_HUMAN|30.042|4.50e-59; ref_name -; class_code u; inherit_ref FALSE;
chr1	transdecoder	five_prime_utr	4099253	4099307	.	+	.	gene_name 98300049|acha3-10; gene_id MSTRG.70; transcript_id MSTRG.70.2;
chr1	transdecoder	CDS	4099253	4099398	.	+	1	gene_name 98300049|acha3-10; gene_id MSTRG.70; transcript_id MSTRG.70.1;
chr1	transdecoder	exon	4099253	4099398	.	+	.	gene_name 98300049|acha3-10; gene_id MSTRG.70; transcript_id MSTRG.70.1;
chr1	transdecoder	exon	4099253	4099398	.	+	.	gene_name 98300049|acha3-10; gene_id MSTRG.70; transcript_id MSTRG.70.2;
chr1	transdecoder	CDS	4099308	4099398	.	+	0	gene_name 98300049|acha3-10; gene_id MSTRG.70; transcript_id MSTRG.70.2;
chr1	transdecoder	CDS	4115719	4115848	.	+	2	gene_name 98300049|acha3-10; gene_id MSTRG.70; transcript_id MSTRG.70.1;
chr1	transdecoder	CDS	4115719	4115848	.	+	2	gene_name 98300049|acha3-10; gene_id MSTRG.70; transcript_id MSTRG.70.2;
chr1	transdecoder	exon	4115719	4115848	.	+	.	gene_name 98300049|acha3-10; gene_id MSTRG.70; transcript_id MSTRG.70.1;
chr1	transdecoder	exon	4115719	4115848	.	+	.	gene_name 98300049|acha3-10; gene_id MSTRG.70; transcript_id MSTRG.70.2;
chr1	transdecoder	CDS	4116661	4116798	.	+	1	gene_name 98300049|acha3-10; gene_id MSTRG.70; transcript_id MSTRG.70.1;
chr1	transdecoder	CDS	4116661	4116798	.	+	1	gene_name 98300049|acha3-10; gene_id MSTRG.70; transcript_id MSTRG.70.2;
chr1	transdecoder	exon	4116661	4116798	.	+	.	gene_name 98300049|acha3-10; gene_id MSTRG.70; transcript_id MSTRG.70.1;
chr1	transdecoder	exon	4116661	4116798	.	+	.	gene_name 98300049|acha3-10; gene_id MSTRG.70; transcript_id MSTRG.70.2;
chr1	transdecoder	CDS	4119343	4119449	.	+	1	gene_name 98300049|acha3-10; gene_id MSTRG.70; transcript_id MSTRG.70.1;
chr1	transdecoder	CDS	4119343	4119449	.	+	1	gene_name 98300049|acha3-10; gene_id MSTRG.70; transcript_id MSTRG.70.2;
chr1	transdecoder	exon	4119343	4119449	.	+	.	gene_name 98300049|acha3-10; gene_id MSTRG.70; transcript_id MSTRG.70.1;
chr1	transdecoder	exon	4119343	4119449	.	+	.	gene_name 98300049|acha3-10; gene_id MSTRG.70; transcript_id MSTRG.70.2;
chr1	transdecoder	CDS	4123219	4123611	.	+	2	gene_name 98300049|acha3-10; gene_id MSTRG.70; transcript_id MSTRG.70.1;
chr1	transdecoder	CDS	4123219	4123611	.	+	2	gene_name 98300049|acha3-10; gene_id MSTRG.70; transcript_id MSTRG.70.2;
chr1	transdecoder	exon	4123219	4123611	.	+	.	gene_name 98300049|acha3-10; gene_id MSTRG.70; transcript_id MSTRG.70.1;
chr1	transdecoder	exon	4123219	4123611	.	+	.	gene_name 98300049|acha3-10; gene_id MSTRG.70; transcript_id MSTRG.70.2;
chr1	transdecoder	CDS	4135300	4135601	.	+	2	gene_name 98300049|acha3-10; gene_id MSTRG.70; transcript_id MSTRG.70.1;
chr1	transdecoder	CDS	4135300	4135601	.	+	2	gene_name 98300049|acha3-10; gene_id MSTRG.70; transcript_id MSTRG.70.2;
chr1	transdecoder	exon	4135300	4135752	.	+	.	gene_name 98300049|acha3-10; gene_id MSTRG.70; transcript_id MSTRG.70.1;
chr1	transdecoder	exon	4135300	4135752	.	+	.	gene_name 98300049|acha3-10; gene_id MSTRG.70; transcript_id MSTRG.70.2;
chr1	transdecoder	three_prime_utr	4135602	4135752	.	+	.	gene_name 98300049|acha3-10; gene_id MSTRG.70; transcript_id MSTRG.70.1;
chr1	transdecoder	three_prime_utr	4135602	4135752	.	+	.	gene_name 98300049|acha3-10; gene_id MSTRG.70; transcript_id MSTRG.70.2;
chr1	transdecoder	three_prime_utr	4154746	4154910	.	-	.	gene_name 98200635|chm2a-2; gene_id MSTRG.71; transcript_id MSTRG.71.1;
chr1	transdecoder	exon	4154746	4155177	.	-	.	gene_name 98200635|chm2a-2; gene_id MSTRG.71; transcript_id MSTRG.71.1;
chr1	transdecoder	transcript	4154746	4162279	.	-	.	gene_name 98200635|chm2a-2; gene_id MSTRG.71; transcript_id MSTRG.71.1; gene_biotype protein_coding; Info ORF type:complete (+),score=50.95,sp|O43633|CHM2A_HUMAN|61.290|4.73e-64; ref_name 98200635|chm2a-2; class_code =,j; inherit_ref TRUE;
chr1	transdecoder	gene	4154746	4162789	.	-	.	gene_name 98200635|chm2a-2; gene_id MSTRG.71; transcript_id NA; gene_biotype protein_coding; Info ORF type:complete (+),score=50.95,sp|O43633|CHM2A_HUMAN|61.290|4.73e-64; ref_name 98200635|chm2a-2; class_code =,j; inherit_ref TRUE;
chr1	transdecoder	three_prime_utr	4154769	4154910	.	-	.	gene_name 98200635|chm2a-2; gene_id MSTRG.71; transcript_id MSTRG.71.2;
chr1	transdecoder	exon	4154769	4155177	.	-	.	gene_name 98200635|chm2a-2; gene_id MSTRG.71; transcript_id MSTRG.71.2;
chr1	transdecoder	transcript	4154769	4162789	.	-	.	gene_name 98200635|chm2a-2; gene_id MSTRG.71; transcript_id MSTRG.71.2; gene_biotype protein_coding; Info ORF type:complete (+),score=50.95,sp|O43633|CHM2A_HUMAN|61.290|4.73e-64; ref_name 98200635|chm2a-2; class_code =,j; inherit_ref TRUE;
chr1	transdecoder	CDS	4154911	4155177	.	-	0	gene_name 98200635|chm2a-2; gene_id MSTRG.71; transcript_id MSTRG.71.1;
chr1	transdecoder	CDS	4154911	4155177	.	-	0	gene_name 98200635|chm2a-2; gene_id MSTRG.71; transcript_id MSTRG.71.2;
chr1	transdecoder	CDS	4155759	4156058	.	-	0	gene_name 98200635|chm2a-2; gene_id MSTRG.71; transcript_id MSTRG.71.1;
chr1	transdecoder	CDS	4155759	4156058	.	-	0	gene_name 98200635|chm2a-2; gene_id MSTRG.71; transcript_id MSTRG.71.2;
chr1	transdecoder	exon	4155759	4156058	.	-	.	gene_name 98200635|chm2a-2; gene_id MSTRG.71; transcript_id MSTRG.71.1;
chr1	transdecoder	exon	4155759	4156058	.	-	.	gene_name 98200635|chm2a-2; gene_id MSTRG.71; transcript_id MSTRG.71.2;
chr1	transdecoder	CDS	4156138	4156251	.	-	0	gene_name 98200635|chm2a-2; gene_id MSTRG.71; transcript_id MSTRG.71.2;
chr1	transdecoder	CDS	4156138	4156253	.	-	2	gene_name 98200635|chm2a-2; gene_id MSTRG.71; transcript_id MSTRG.71.1;
chr1	transdecoder	exon	4156138	4156253	.	-	.	gene_name 98200635|chm2a-2; gene_id MSTRG.71; transcript_id MSTRG.71.1;
chr1	transdecoder	exon	4156138	4156253	.	-	.	gene_name 98200635|chm2a-2; gene_id MSTRG.71; transcript_id MSTRG.71.2;
chr1	transdecoder	five_prime_utr	4156252	4156253	.	-	.	gene_name 98200635|chm2a-2; gene_id MSTRG.71; transcript_id MSTRG.71.2;
chr1	transdecoder	CDS	4161922	4162009	.	-	0	gene_name 98200635|chm2a-2; gene_id MSTRG.71; transcript_id MSTRG.71.1;
chr1	transdecoder	exon	4161922	4162279	.	-	.	gene_name 98200635|chm2a-2; gene_id MSTRG.71; transcript_id MSTRG.71.1;
chr1	transdecoder	five_prime_utr	4162010	4162279	.	-	.	gene_name 98200635|chm2a-2; gene_id MSTRG.71; transcript_id MSTRG.71.1;
chr1	transdecoder	exon	4162406	4162441	.	+	.	gene_name 98036181|clybl; gene_id MSTRG.72; transcript_id MSTRG.72.1;
chr1	transdecoder	five_prime_utr	4162406	4162441	.	+	.	gene_name 98036181|clybl; gene_id MSTRG.72; transcript_id MSTRG.72.1;
chr1	transdecoder	gene	4162406	4197686	.	+	.	gene_name 98036181|clybl; gene_id MSTRG.72; transcript_id NA; gene_biotype protein_coding; Info ORF type:complete (+),score=59.81,sp|Q8N0X4|CLYBL_HUMAN|42.105|1.69e-80; ref_name 98036181|clybl; class_code j; inherit_ref TRUE;
chr1	transdecoder	transcript	4162406	4197686	.	+	.	gene_name 98036181|clybl; gene_id MSTRG.72; transcript_id MSTRG.72.1; gene_biotype protein_coding; Info ORF type:complete (+),score=59.81,sp|Q8N0X4|CLYBL_HUMAN|42.105|1.69e-80; ref_name 98036181|clybl; class_code j; inherit_ref TRUE;
chr1	transdecoder	exon	4162525	4162789	.	-	.	gene_name 98200635|chm2a-2; gene_id MSTRG.71; transcript_id MSTRG.71.2;
chr1	transdecoder	five_prime_utr	4162525	4162789	.	-	.	gene_name 98200635|chm2a-2; gene_id MSTRG.71; transcript_id MSTRG.71.2;
chr1	transdecoder	five_prime_utr	4164075	4164164	.	+	.	gene_name 98036181|clybl; gene_id MSTRG.72; transcript_id MSTRG.72.3;
chr1	transdecoder	exon	4164075	4164258	.	+	.	gene_name 98036181|clybl; gene_id MSTRG.72; transcript_id MSTRG.72.2;
chr1	transdecoder	exon	4164075	4164258	.	+	.	gene_name 98036181|clybl; gene_id MSTRG.72; transcript_id MSTRG.72.3;
chr1	transdecoder	five_prime_utr	4164075	4164258	.	+	.	gene_name 98036181|clybl; gene_id MSTRG.72; transcript_id MSTRG.72.2;
chr1	transdecoder	transcript	4164075	4197686	.	+	.	gene_name 98036181|clybl; gene_id MSTRG.72; transcript_id MSTRG.72.2; gene_biotype protein_coding; Info ORF type:complete (+),score=59.81,sp|Q8N0X4|CLYBL_HUMAN|42.105|1.69e-80; ref_name 98036181|clybl; class_code j; inherit_ref TRUE;
chr1	transdecoder	transcript	4164075	4197686	.	+	.	gene_name 98036181|clybl; gene_id MSTRG.72; transcript_id MSTRG.72.3; gene_biotype protein_coding; Info ORF type:complete (+),score=59.81,sp|Q8N0X4|CLYBL_HUMAN|42.105|1.69e-80; ref_name 98036181|clybl; class_code j; inherit_ref TRUE;
chr1	transdecoder	five_prime_utr	4164079	4164080	.	+	.	gene_name 98036181|clybl; gene_id MSTRG.72; transcript_id MSTRG.72.1;
chr1	transdecoder	exon	4164079	4164258	.	+	.	gene_name 98036181|clybl; gene_id MSTRG.72; transcript_id MSTRG.72.1;
chr1	transdecoder	CDS	4164081	4164258	.	+	0	gene_name 98036181|clybl; gene_id MSTRG.72; transcript_id MSTRG.72.1;
chr1	transdecoder	CDS	4164165	4164258	.	+	0	gene_name 98036181|clybl; gene_id MSTRG.72; transcript_id MSTRG.72.3;
chr1	transdecoder	five_prime_utr	4165585	4165783	.	+	.	gene_name 98036181|clybl; gene_id MSTRG.72; transcript_id MSTRG.72.2;
chr1	transdecoder	exon	4165585	4165832	.	+	.	gene_name 98036181|clybl; gene_id MSTRG.72; transcript_id MSTRG.72.2;
chr1	transdecoder	CDS	4165590	4165832	.	+	2	gene_name 98036181|clybl; gene_id MSTRG.72; transcript_id MSTRG.72.1;
chr1	transdecoder	exon	4165590	4165832	.	+	.	gene_name 98036181|clybl; gene_id MSTRG.72; transcript_id MSTRG.72.1;
chr1	transdecoder	CDS	4165784	4165832	.	+	0	gene_name 98036181|clybl; gene_id MSTRG.72; transcript_id MSTRG.72.2;
chr1	transdecoder	three_prime_utr	4192676	4192701	.	-	.	gene_name 98208009|unknown-12801; gene_id 98208009|unknown-12801; transcript_id 98208009|unknown-12801.1;
chr1	transdecoder	exon	4192676	4193044	.	-	.	gene_name 98208009|unknown-12801; gene_id 98208009|unknown-12801; transcript_id 98208009|unknown-12801.1;
chr1	transdecoder	gene	4192676	4193044	.	-	.	gene_name 98208009|unknown-12801; gene_id 98208009|unknown-12801; transcript_id NA; gene_biotype protein_coding; Info ORF type:5prime_partial (+),score=12.76; ref_name 98208009|unknown-12801; class_code =; inherit_ref TRUE;
chr1	transdecoder	transcript	4192676	4193044	.	-	.	gene_name 98208009|unknown-12801; gene_id 98208009|unknown-12801; transcript_id 98208009|unknown-12801.1; gene_biotype protein_coding; Info ORF type:5prime_partial (+),score=12.76; ref_name 98208009|unknown-12801; class_code =; inherit_ref TRUE;
chr1	transdecoder	CDS	4192702	4193043	.	-	0	gene_name 98208009|unknown-12801; gene_id 98208009|unknown-12801; transcript_id 98208009|unknown-12801.1;
chr1	transdecoder	CDS	4194460	4194794	.	+	2	gene_name 98036181|clybl; gene_id MSTRG.72; transcript_id MSTRG.72.1;
chr1	transdecoder	CDS	4194460	4194794	.	+	2	gene_name 98036181|clybl; gene_id MSTRG.72; transcript_id MSTRG.72.2;
chr1	transdecoder	CDS	4194460	4194794	.	+	2	gene_name 98036181|clybl; gene_id MSTRG.72; transcript_id MSTRG.72.3;
chr1	transdecoder	exon	4194460	4194794	.	+	.	gene_name 98036181|clybl; gene_id MSTRG.72; transcript_id MSTRG.72.1;
chr1	transdecoder	exon	4194460	4194794	.	+	.	gene_name 98036181|clybl; gene_id MSTRG.72; transcript_id MSTRG.72.2;
chr1	transdecoder	exon	4194460	4194794	.	+	.	gene_name 98036181|clybl; gene_id MSTRG.72; transcript_id MSTRG.72.3;
chr1	transdecoder	CDS	4197373	4197582	.	+	0	gene_name 98036181|clybl; gene_id MSTRG.72; transcript_id MSTRG.72.1;
chr1	transdecoder	CDS	4197373	4197582	.	+	0	gene_name 98036181|clybl; gene_id MSTRG.72; transcript_id MSTRG.72.2;
chr1	transdecoder	CDS	4197373	4197582	.	+	0	gene_name 98036181|clybl; gene_id MSTRG.72; transcript_id MSTRG.72.3;
chr1	transdecoder	exon	4197373	4197686	.	+	.	gene_name 98036181|clybl; gene_id MSTRG.72; transcript_id MSTRG.72.1;
chr1	transdecoder	exon	4197373	4197686	.	+	.	gene_name 98036181|clybl; gene_id MSTRG.72; transcript_id MSTRG.72.2;
chr1	transdecoder	exon	4197373	4197686	.	+	.	gene_name 98036181|clybl; gene_id MSTRG.72; transcript_id MSTRG.72.3;
chr1	transdecoder	three_prime_utr	4197583	4197686	.	+	.	gene_name 98036181|clybl; gene_id MSTRG.72; transcript_id MSTRG.72.1;
chr1	transdecoder	three_prime_utr	4197583	4197686	.	+	.	gene_name 98036181|clybl; gene_id MSTRG.72; transcript_id MSTRG.72.2;
chr1	transdecoder	three_prime_utr	4197583	4197686	.	+	.	gene_name 98036181|clybl; gene_id MSTRG.72; transcript_id MSTRG.72.3;
chr1	StringTie	exon	4219747	4220185	.	+	.	gene_name 98159121|unknown-5764; gene_id MSTRG.73; transcript_id MSTRG.73.1;
chr1	StringTie	transcript	4219747	4220185	.	+	.	gene_name 98159121|unknown-5764; gene_id MSTRG.73; transcript_id MSTRG.73.1; gene_biotype non-coding; Info NA; ref_name 98159121|unknown-5764; class_code =; inherit_ref TRUE;
chr1	transdecoder	three_prime_utr	4234938	4234949	.	-	.	gene_name 98032496|twst1; gene_id MSTRG.74; transcript_id MSTRG.74.1;
chr1	transdecoder	exon	4234938	4235276	.	-	.	gene_name 98032496|twst1; gene_id MSTRG.74; transcript_id MSTRG.74.1;
chr1	transdecoder	gene	4234938	4240934	.	-	.	gene_name 98032496|twst1; gene_id MSTRG.74; transcript_id NA; gene_biotype protein_coding; Info ORF type:5prime_partial (+),score=17.39,sp|Q15672|TWST1_HUMAN|60.870|1.40e-28; ref_name 98032496|twst1; class_code =; inherit_ref TRUE;
chr1	transdecoder	transcript	4234938	4240934	.	-	.	gene_name 98032496|twst1; gene_id MSTRG.74; transcript_id MSTRG.74.1; gene_biotype protein_coding; Info ORF type:5prime_partial (+),score=17.39,sp|Q15672|TWST1_HUMAN|60.870|1.40e-28; ref_name 98032496|twst1; class_code =; inherit_ref TRUE;
chr1	transdecoder	CDS	4234950	4235276	.	-	0	gene_name 98032496|twst1; gene_id MSTRG.74; transcript_id MSTRG.74.1;
chr1	transdecoder	CDS	4240867	4240932	.	-	0	gene_name 98032496|twst1; gene_id MSTRG.74; transcript_id MSTRG.74.1;
chr1	transdecoder	exon	4240867	4240934	.	-	.	gene_name 98032496|twst1; gene_id MSTRG.74; transcript_id MSTRG.74.1;
chr1	StringTie	exon	4257231	4258223	.	.	.	gene_name 98300050|unknown-353; gene_id MSTRG.75; transcript_id MSTRG.75.1;
chr1	StringTie	transcript	4257231	4258223	.	.	.	gene_name 98300050|unknown-353; gene_id MSTRG.75; transcript_id MSTRG.75.1; gene_biotype non-coding; Info NA; ref_name -; class_code u; inherit_ref FALSE;
chr1	transdecoder	exon	4323913	4324100	.	-	.	gene_name 98300051|thap4-5; gene_id MSTRG.76; transcript_id MSTRG.76.1;
chr1	transdecoder	gene	4323913	4324596	.	-	.	gene_name 98300051|thap4-5; gene_id MSTRG.76; transcript_id NA; gene_biotype protein_coding; Info ORF type:internal (+),score=17.72,sp|Q8WY91|THAP4_HUMAN|39.024|4.72e-11; ref_name -; class_code u; inherit_ref FALSE;
chr1	transdecoder	transcript	4323913	4324596	.	-	.	gene_name 98300051|thap4-5; gene_id MSTRG.76; transcript_id MSTRG.76.1; gene_biotype protein_coding; Info ORF type:internal (+),score=17.72,sp|Q8WY91|THAP4_HUMAN|39.024|4.72e-11; ref_name -; class_code u; inherit_ref FALSE;
chr1	transdecoder	CDS	4323914	4324100	.	-	1	gene_name 98300051|thap4-5; gene_id MSTRG.76; transcript_id MSTRG.76.1;
chr1	transdecoder	CDS	4324373	4324596	.	-	0	gene_name 98300051|thap4-5; gene_id MSTRG.76; transcript_id MSTRG.76.1;
chr1	transdecoder	exon	4324373	4324596	.	-	.	gene_name 98300051|thap4-5; gene_id MSTRG.76; transcript_id MSTRG.76.1;
chr1	transdecoder	three_prime_utr	4381626	4381822	.	-	.	gene_name 98008598|mp2k6; gene_id MSTRG.77; transcript_id MSTRG.77.1;
chr1	transdecoder	exon	4381626	4381964	.	-	.	gene_name 98008598|mp2k6; gene_id MSTRG.77; transcript_id MSTRG.77.1;
chr1	transdecoder	gene	4381626	4405674	.	-	.	gene_name 98008598|mp2k6; gene_id MSTRG.77; transcript_id NA; gene_biotype protein_coding; Info ORF type:complete (+),score=51.31,sp|P52564|MP2K6_HUMAN|35.843|3.23e-57; ref_name 98008598|mp2k6; class_code =; inherit_ref TRUE;
chr1	transdecoder	transcript	4381626	4405674	.	-	.	gene_name 98008598|mp2k6; gene_id MSTRG.77; transcript_id MSTRG.77.1; gene_biotype protein_coding; Info ORF type:complete (+),score=51.31,sp|P52564|MP2K6_HUMAN|35.843|3.23e-57; ref_name 98008598|mp2k6; class_code =; inherit_ref TRUE;
chr1	transdecoder	CDS	4381823	4381964	.	-	1	gene_name 98008598|mp2k6; gene_id MSTRG.77; transcript_id MSTRG.77.1;
chr1	transdecoder	CDS	4389572	4389711	.	-	0	gene_name 98008598|mp2k6; gene_id MSTRG.77; transcript_id MSTRG.77.1;
chr1	transdecoder	exon	4389572	4389711	.	-	.	gene_name 98008598|mp2k6; gene_id MSTRG.77; transcript_id MSTRG.77.1;
chr1	transdecoder	CDS	4392651	4392725	.	-	0	gene_name 98008598|mp2k6; gene_id MSTRG.77; transcript_id MSTRG.77.1;
chr1	transdecoder	exon	4392651	4392725	.	-	.	gene_name 98008598|mp2k6; gene_id MSTRG.77; transcript_id MSTRG.77.1;
chr1	transdecoder	CDS	4396192	4396316	.	-	2	gene_name 98008598|mp2k6; gene_id MSTRG.77; transcript_id MSTRG.77.1;
chr1	transdecoder	exon	4396192	4396316	.	-	.	gene_name 98008598|mp2k6; gene_id MSTRG.77; transcript_id MSTRG.77.1;
chr1	transdecoder	CDS	4396357	4396408	.	-	0	gene_name 98008598|mp2k6; gene_id MSTRG.77; transcript_id MSTRG.77.1;
chr1	transdecoder	exon	4396357	4396408	.	-	.	gene_name 98008598|mp2k6; gene_id MSTRG.77; transcript_id MSTRG.77.1;
chr1	transdecoder	CDS	4398406	4398531	.	-	0	gene_name 98008598|mp2k6; gene_id MSTRG.77; transcript_id MSTRG.77.1;
chr1	transdecoder	exon	4398406	4398531	.	-	.	gene_name 98008598|mp2k6; gene_id MSTRG.77; transcript_id MSTRG.77.1;
chr1	transdecoder	CDS	4398575	4398691	.	-	0	gene_name 98008598|mp2k6; gene_id MSTRG.77; transcript_id MSTRG.77.1;
chr1	transdecoder	exon	4398575	4398691	.	-	.	gene_name 98008598|mp2k6; gene_id MSTRG.77; transcript_id MSTRG.77.1;
chr1	transdecoder	CDS	4398734	4398847	.	-	0	gene_name 98008598|mp2k6; gene_id MSTRG.77; transcript_id MSTRG.77.1;
chr1	transdecoder	exon	4398734	4398847	.	-	.	gene_name 98008598|mp2k6; gene_id MSTRG.77; transcript_id MSTRG.77.1;
chr1	transdecoder	CDS	4399483	4399595	.	-	2	gene_name 98008598|mp2k6; gene_id MSTRG.77; transcript_id MSTRG.77.1;
chr1	transdecoder	exon	4399483	4399595	.	-	.	gene_name 98008598|mp2k6; gene_id MSTRG.77; transcript_id MSTRG.77.1;
chr1	transdecoder	CDS	4405560	4405572	.	-	0	gene_name 98008598|mp2k6; gene_id MSTRG.77; transcript_id MSTRG.77.1;
chr1	transdecoder	exon	4405560	4405674	.	-	.	gene_name 98008598|mp2k6; gene_id MSTRG.77; transcript_id MSTRG.77.1;
chr1	transdecoder	five_prime_utr	4405573	4405674	.	-	.	gene_name 98008598|mp2k6; gene_id MSTRG.77; transcript_id MSTRG.77.1;
chr1	StringTie	exon	4422774	4423046	.	.	.	gene_name 98300052|unknown-360; gene_id MSTRG.78; transcript_id MSTRG.78.1;
chr1	StringTie	transcript	4422774	4423046	.	.	.	gene_name 98300052|unknown-360; gene_id MSTRG.78; transcript_id MSTRG.78.1; gene_biotype non-coding; Info NA; ref_name -; class_code u; inherit_ref FALSE;
chr1	StringTie	exon	4558241	4558472	.	.	.	gene_name 98139579|unknown-4399; gene_id MSTRG.79; transcript_id MSTRG.79.1;
chr1	StringTie	transcript	4558241	4558472	.	.	.	gene_name 98139579|unknown-4399; gene_id MSTRG.79; transcript_id MSTRG.79.1; gene_biotype non-coding; Info NA; ref_name 98139579|unknown-4399; class_code c; inherit_ref TRUE;
chr1	transdecoder	five_prime_utr	4559802	4560117	.	+	.	gene_name 98007027|unknown-171; gene_id MSTRG.80; transcript_id MSTRG.80.1;
chr1	transdecoder	exon	4559802	4561410	.	+	.	gene_name 98007027|unknown-171; gene_id MSTRG.80; transcript_id MSTRG.80.1;
chr1	transdecoder	gene	4559802	4561410	.	+	.	gene_name 98007027|unknown-171; gene_id MSTRG.80; transcript_id NA; gene_biotype protein_coding; Info ORF type:complete (-),score=6.22; ref_name 98007027|unknown-171; class_code =; inherit_ref TRUE;
chr1	transdecoder	transcript	4559802	4561410	.	+	.	gene_name 98007027|unknown-171; gene_id MSTRG.80; transcript_id MSTRG.80.1; gene_biotype protein_coding; Info ORF type:complete (-),score=6.22; ref_name 98007027|unknown-171; class_code =; inherit_ref TRUE;
chr1	transdecoder	CDS	4560118	4561131	.	+	0	gene_name 98007027|unknown-171; gene_id MSTRG.80; transcript_id MSTRG.80.1;
chr1	transdecoder	three_prime_utr	4561132	4561410	.	+	.	gene_name 98007027|unknown-171; gene_id MSTRG.80; transcript_id MSTRG.80.1;
chr1	transdecoder	five_prime_utr	4580068	4580291	.	+	.	gene_name 98041360|acha6-10; gene_id MSTRG.81; transcript_id MSTRG.81.1;
chr1	transdecoder	exon	4580068	4580316	.	+	.	gene_name 98041360|acha6-10; gene_id MSTRG.81; transcript_id MSTRG.81.1;
chr1	transdecoder	gene	4580068	4613551	.	+	.	gene_name 98041360|acha6-10; gene_id MSTRG.81; transcript_id NA; gene_biotype protein_coding; Info ORF type:complete (+),score=50.20,sp|Q15825|ACHA6_HUMAN|25.382|3.68e-32; ref_name 98041360|acha6-10; class_code =,j; inherit_ref TRUE;
chr1	transdecoder	transcript	4580068	4613551	.	+	.	gene_name 98041360|acha6-10; gene_id MSTRG.81; transcript_id MSTRG.81.1; gene_biotype protein_coding; Info ORF type:complete (+),score=50.20,sp|Q15825|ACHA6_HUMAN|25.382|3.68e-32; ref_name 98041360|acha6-10; class_code =,j; inherit_ref TRUE;
chr1	transdecoder	exon	4580261	4580316	.	+	.	gene_name 98041360|acha6-10; gene_id MSTRG.81; transcript_id MSTRG.81.2;
chr1	transdecoder	five_prime_utr	4580261	4580316	.	+	.	gene_name 98041360|acha6-10; gene_id MSTRG.81; transcript_id MSTRG.81.2;
chr1	transdecoder	transcript	4580261	4613551	.	+	.	gene_name 98041360|acha6-10; gene_id MSTRG.81; transcript_id MSTRG.81.2; gene_biotype protein_coding; Info ORF type:complete (+),score=50.20,sp|Q15825|ACHA6_HUMAN|25.382|3.68e-32; ref_name 98041360|acha6-10; class_code =,j; inherit_ref TRUE;
chr1	transdecoder	CDS	4580292	4580316	.	+	0	gene_name 98041360|acha6-10; gene_id MSTRG.81; transcript_id MSTRG.81.1;
chr1	transdecoder	CDS	4580358	4580500	.	+	2	gene_name 98041360|acha6-10; gene_id MSTRG.81; transcript_id MSTRG.81.1;
chr1	transdecoder	exon	4580358	4580500	.	+	.	gene_name 98041360|acha6-10; gene_id MSTRG.81; transcript_id MSTRG.81.1;
chr1	transdecoder	five_prime_utr	4580370	4580431	.	+	.	gene_name 98041360|acha6-10; gene_id MSTRG.81; transcript_id MSTRG.81.2;
chr1	transdecoder	exon	4580370	4580500	.	+	.	gene_name 98041360|acha6-10; gene_id MSTRG.81; transcript_id MSTRG.81.2;
chr1	transdecoder	CDS	4580432	4580500	.	+	0	gene_name 98041360|acha6-10; gene_id MSTRG.81; transcript_id MSTRG.81.2;
chr1	transdecoder	CDS	4581799	4581843	.	+	0	gene_name 98041360|acha6-10; gene_id MSTRG.81; transcript_id MSTRG.81.1;
chr1	transdecoder	CDS	4581799	4581843	.	+	0	gene_name 98041360|acha6-10; gene_id MSTRG.81; transcript_id MSTRG.81.2;
chr1	transdecoder	exon	4581799	4581843	.	+	.	gene_name 98041360|acha6-10; gene_id MSTRG.81; transcript_id MSTRG.81.1;
chr1	transdecoder	exon	4581799	4581843	.	+	.	gene_name 98041360|acha6-10; gene_id MSTRG.81; transcript_id MSTRG.81.2;
chr1	transdecoder	CDS	4583033	4583139	.	+	0	gene_name 98041360|acha6-10; gene_id MSTRG.81; transcript_id MSTRG.81.1;
chr1	transdecoder	CDS	4583033	4583139	.	+	0	gene_name 98041360|acha6-10; gene_id MSTRG.81; transcript_id MSTRG.81.2;
chr1	transdecoder	exon	4583033	4583139	.	+	.	gene_name 98041360|acha6-10; gene_id MSTRG.81; transcript_id MSTRG.81.1;
chr1	transdecoder	exon	4583033	4583139	.	+	.	gene_name 98041360|acha6-10; gene_id MSTRG.81; transcript_id MSTRG.81.2;
chr1	transdecoder	CDS	4595936	4596018	.	+	1	gene_name 98041360|acha6-10; gene_id MSTRG.81; transcript_id MSTRG.81.2;
chr1	transdecoder	exon	4595936	4596018	.	+	.	gene_name 98041360|acha6-10; gene_id MSTRG.81; transcript_id MSTRG.81.2;
chr1	transdecoder	CDS	4595936	4596079	.	+	1	gene_name 98041360|acha6-10; gene_id MSTRG.81; transcript_id MSTRG.81.1;
chr1	transdecoder	exon	4595936	4596079	.	+	.	gene_name 98041360|acha6-10; gene_id MSTRG.81; transcript_id MSTRG.81.1;
chr1	transdecoder	CDS	4604336	4604622	.	+	1	gene_name 98041360|acha6-10; gene_id MSTRG.81; transcript_id MSTRG.81.1;
chr1	transdecoder	exon	4604336	4604622	.	+	.	gene_name 98041360|acha6-10; gene_id MSTRG.81; transcript_id MSTRG.81.1;
chr1	transdecoder	CDS	4604355	4604622	.	+	2	gene_name 98041360|acha6-10; gene_id MSTRG.81; transcript_id MSTRG.81.2;
chr1	transdecoder	exon	4604355	4604622	.	+	.	gene_name 98041360|acha6-10; gene_id MSTRG.81; transcript_id MSTRG.81.2;
chr1	transdecoder	CDS	4607251	4607394	.	+	2	gene_name 98041360|acha6-10; gene_id MSTRG.81; transcript_id MSTRG.81.1;
chr1	transdecoder	CDS	4607251	4607394	.	+	2	gene_name 98041360|acha6-10; gene_id MSTRG.81; transcript_id MSTRG.81.2;
chr1	transdecoder	exon	4607251	4607394	.	+	.	gene_name 98041360|acha6-10; gene_id MSTRG.81; transcript_id MSTRG.81.1;
chr1	transdecoder	exon	4607251	4607394	.	+	.	gene_name 98041360|acha6-10; gene_id MSTRG.81; transcript_id MSTRG.81.2;
chr1	transdecoder	five_prime_utr	4610279	4610279	.	+	.	gene_name 98041360|acha6-10; gene_id MSTRG.81; transcript_id MSTRG.81.3;
chr1	transdecoder	exon	4610279	4610301	.	+	.	gene_name 98041360|acha6-10; gene_id MSTRG.81; transcript_id MSTRG.81.3;
chr1	transdecoder	transcript	4610279	4613551	.	+	.	gene_name 98041360|acha6-10; gene_id MSTRG.81; transcript_id MSTRG.81.3; gene_biotype protein_coding; Info ORF type:complete (+),score=50.20,sp|Q15825|ACHA6_HUMAN|25.382|3.68e-32; ref_name 98041360|acha6-10; class_code =,j; inherit_ref TRUE;
chr1	transdecoder	CDS	4610280	4610301	.	+	0	gene_name 98041360|acha6-10; gene_id MSTRG.81; transcript_id MSTRG.81.3;
chr1	transdecoder	CDS	4611075	4611221	.	+	2	gene_name 98041360|acha6-10; gene_id MSTRG.81; transcript_id MSTRG.81.1;
chr1	transdecoder	CDS	4611075	4611221	.	+	2	gene_name 98041360|acha6-10; gene_id MSTRG.81; transcript_id MSTRG.81.2;
chr1	transdecoder	CDS	4611075	4611221	.	+	2	gene_name 98041360|acha6-10; gene_id MSTRG.81; transcript_id MSTRG.81.3;
chr1	transdecoder	exon	4611075	4611221	.	+	.	gene_name 98041360|acha6-10; gene_id MSTRG.81; transcript_id MSTRG.81.1;
chr1	transdecoder	exon	4611075	4611221	.	+	.	gene_name 98041360|acha6-10; gene_id MSTRG.81; transcript_id MSTRG.81.2;
chr1	transdecoder	exon	4611075	4611221	.	+	.	gene_name 98041360|acha6-10; gene_id MSTRG.81; transcript_id MSTRG.81.3;
chr1	transdecoder	CDS	4613111	4613382	.	+	2	gene_name 98041360|acha6-10; gene_id MSTRG.81; transcript_id MSTRG.81.1;
chr1	transdecoder	CDS	4613111	4613382	.	+	2	gene_name 98041360|acha6-10; gene_id MSTRG.81; transcript_id MSTRG.81.2;
chr1	transdecoder	CDS	4613111	4613382	.	+	2	gene_name 98041360|acha6-10; gene_id MSTRG.81; transcript_id MSTRG.81.3;
chr1	transdecoder	exon	4613111	4613551	.	+	.	gene_name 98041360|acha6-10; gene_id MSTRG.81; transcript_id MSTRG.81.1;
chr1	transdecoder	exon	4613111	4613551	.	+	.	gene_name 98041360|acha6-10; gene_id MSTRG.81; transcript_id MSTRG.81.2;
chr1	transdecoder	exon	4613111	4613551	.	+	.	gene_name 98041360|acha6-10; gene_id MSTRG.81; transcript_id MSTRG.81.3;
chr1	transdecoder	three_prime_utr	4613383	4613551	.	+	.	gene_name 98041360|acha6-10; gene_id MSTRG.81; transcript_id MSTRG.81.1;
chr1	transdecoder	three_prime_utr	4613383	4613551	.	+	.	gene_name 98041360|acha6-10; gene_id MSTRG.81; transcript_id MSTRG.81.2;
chr1	transdecoder	three_prime_utr	4613383	4613551	.	+	.	gene_name 98041360|acha6-10; gene_id MSTRG.81; transcript_id MSTRG.81.3;
chr1	StringTie	exon	4615068	4615530	.	.	.	gene_name 98300053|unknown-381; gene_id MSTRG.82; transcript_id MSTRG.82.1;
chr1	StringTie	transcript	4615068	4615530	.	.	.	gene_name 98300053|unknown-381; gene_id MSTRG.82; transcript_id MSTRG.82.1; gene_biotype non-coding; Info NA; ref_name 98041360|acha6-10; class_code p; inherit_ref FALSE;
chr1	transdecoder	exon	4676370	4677083	.	+	.	gene_name 98300054|unknown-432; gene_id MSTRG.83; transcript_id MSTRG.83.1;
chr1	transdecoder	gene	4676370	4677083	.	+	.	gene_name 98300054|unknown-432; gene_id MSTRG.83; transcript_id NA; gene_biotype protein_coding; Info ORF type:5prime_partial (-),score=19.28; ref_name -; class_code u; inherit_ref FALSE;
chr1	transdecoder	transcript	4676370	4677083	.	+	.	gene_name 98300054|unknown-432; gene_id MSTRG.83; transcript_id MSTRG.83.1; gene_biotype protein_coding; Info ORF type:5prime_partial (-),score=19.28; ref_name -; class_code u; inherit_ref FALSE;
chr1	transdecoder	CDS	4676372	4676929	.	+	0	gene_name 98300054|unknown-432; gene_id MSTRG.83; transcript_id MSTRG.83.1;
chr1	transdecoder	three_prime_utr	4676930	4677083	.	+	.	gene_name 98300054|unknown-432; gene_id MSTRG.83; transcript_id MSTRG.83.1;
chr1	StringTie	exon	4720474	4721007	.	-	.	gene_name 98300055|unknown-439; gene_id MSTRG.84; transcript_id MSTRG.84.1;
chr1	StringTie	transcript	4720474	4723705	.	-	.	gene_name 98300055|unknown-439; gene_id MSTRG.84; transcript_id MSTRG.84.1; gene_biotype non-coding; Info NA; ref_name -; class_code u; inherit_ref FALSE;
chr1	StringTie	exon	4721412	4721907	.	-	.	gene_name 98300055|unknown-439; gene_id MSTRG.84; transcript_id MSTRG.84.2;
chr1	StringTie	transcript	4721412	4723639	.	-	.	gene_name 98300055|unknown-439; gene_id MSTRG.84; transcript_id MSTRG.84.2; gene_biotype non-coding; Info NA; ref_name -; class_code u; inherit_ref FALSE;
chr1	StringTie	exon	4721446	4721596	.	-	.	gene_name 98300055|unknown-439; gene_id MSTRG.84; transcript_id MSTRG.84.3;
chr1	StringTie	transcript	4721446	4723639	.	-	.	gene_name 98300055|unknown-439; gene_id MSTRG.84; transcript_id MSTRG.84.3; gene_biotype non-coding; Info NA; ref_name -; class_code u; inherit_ref FALSE;
chr1	StringTie	exon	4721447	4721596	.	-	.	gene_name 98300055|unknown-439; gene_id MSTRG.84; transcript_id MSTRG.84.1;
chr1	StringTie	exon	4721447	4721596	.	-	.	gene_name 98300055|unknown-439; gene_id MSTRG.84; transcript_id MSTRG.84.4;
chr1	StringTie	transcript	4721447	4723705	.	-	.	gene_name 98300055|unknown-439; gene_id MSTRG.84; transcript_id MSTRG.84.4; gene_biotype non-coding; Info NA; ref_name -; class_code u; inherit_ref FALSE;
chr1	StringTie	exon	4721691	4721907	.	-	.	gene_name 98300055|unknown-439; gene_id MSTRG.84; transcript_id MSTRG.84.1;
chr1	StringTie	exon	4721691	4721907	.	-	.	gene_name 98300055|unknown-439; gene_id MSTRG.84; transcript_id MSTRG.84.3;
chr1	StringTie	exon	4721691	4721907	.	-	.	gene_name 98300055|unknown-439; gene_id MSTRG.84; transcript_id MSTRG.84.4;
chr1	StringTie	exon	4722747	4722811	.	-	.	gene_name 98300055|unknown-439; gene_id MSTRG.84; transcript_id MSTRG.84.1;
chr1	StringTie	exon	4723029	4723639	.	-	.	gene_name 98300055|unknown-439; gene_id MSTRG.84; transcript_id MSTRG.84.2;
chr1	StringTie	exon	4723029	4723639	.	-	.	gene_name 98300055|unknown-439; gene_id MSTRG.84; transcript_id MSTRG.84.3;
chr1	StringTie	exon	4723640	4723705	.	-	.	gene_name 98300055|unknown-439; gene_id MSTRG.84; transcript_id MSTRG.84.1;
chr1	StringTie	exon	4723640	4723705	.	-	.	gene_name 98300055|unknown-439; gene_id MSTRG.84; transcript_id MSTRG.84.4;
chr1	StringTie	exon	4723663	4723755	.	+	.	gene_name 98300056|unknown-444; gene_id MSTRG.85; transcript_id MSTRG.85.1;
chr1	StringTie	transcript	4723663	4725470	.	+	.	gene_name 98300056|unknown-444; gene_id MSTRG.85; transcript_id MSTRG.85.1; gene_biotype non-coding; Info NA; ref_name -; class_code u; inherit_ref FALSE;
chr1	StringTie	exon	4725071	4725470	.	+	.	gene_name 98300056|unknown-444; gene_id MSTRG.85; transcript_id MSTRG.85.1;
chr1	transdecoder	three_prime_utr	4727260	4727378	.	-	.	gene_name 98149929|unknown-5105; gene_id MSTRG.86; transcript_id MSTRG.86.1;
chr1	transdecoder	exon	4727260	4728125	.	-	.	gene_name 98149929|unknown-5105; gene_id MSTRG.86; transcript_id MSTRG.86.1;
chr1	transdecoder	gene	4727260	4728125	.	-	.	gene_name 98149929|unknown-5105; gene_id MSTRG.86; transcript_id NA; gene_biotype protein_coding; Info ORF type:complete (+),score=39.96; ref_name 98149929|unknown-5105; class_code k; inherit_ref TRUE;
chr1	transdecoder	transcript	4727260	4728125	.	-	.	gene_name 98149929|unknown-5105; gene_id MSTRG.86; transcript_id MSTRG.86.1; gene_biotype protein_coding; Info ORF type:complete (+),score=39.96; ref_name 98149929|unknown-5105; class_code k; inherit_ref TRUE;
chr1	transdecoder	CDS	4727379	4728095	.	-	0	gene_name 98149929|unknown-5105; gene_id MSTRG.86; transcript_id MSTRG.86.1;
chr1	transdecoder	five_prime_utr	4728096	4728125	.	-	.	gene_name 98149929|unknown-5105; gene_id MSTRG.86; transcript_id MSTRG.86.1;
chr1	transdecoder	exon	4748725	4749419	.	+	.	gene_name 98051191|unknown-6295; gene_id MSTRG.87; transcript_id MSTRG.87.1;
chr1	transdecoder	gene	4748725	4749419	.	+	.	gene_name 98051191|unknown-6295; gene_id MSTRG.87; transcript_id NA; gene_biotype protein_coding; Info ORF type:5prime_partial (-),score=21.26; ref_name 98051191|unknown-6295; class_code =; inherit_ref TRUE;
chr1	transdecoder	transcript	4748725	4749419	.	+	.	gene_name 98051191|unknown-6295; gene_id MSTRG.87; transcript_id MSTRG.87.1; gene_biotype protein_coding; Info ORF type:5prime_partial (-),score=21.26; ref_name 98051191|unknown-6295; class_code =; inherit_ref TRUE;
chr1	transdecoder	CDS	4748727	4749269	.	+	0	gene_name 98051191|unknown-6295; gene_id MSTRG.87; transcript_id MSTRG.87.1;
chr1	transdecoder	three_prime_utr	4749270	4749419	.	+	.	gene_name 98051191|unknown-6295; gene_id MSTRG.87; transcript_id MSTRG.87.1;
chr1	transdecoder	three_prime_utr	4768884	4768944	.	-	.	gene_name 98028771|mks3; gene_id MSTRG.88; transcript_id MSTRG.88.1;
chr1	transdecoder	exon	4768884	4769025	.	-	.	gene_name 98028771|mks3; gene_id MSTRG.88; transcript_id MSTRG.88.1;
chr1	transdecoder	gene	4768884	4810039	.	-	.	gene_name 98028771|mks3; gene_id MSTRG.88; transcript_id NA; gene_biotype protein_coding; Info ORF type:5prime_partial (+),score=135.04,sp|Q5HYA8|MKS3_HUMAN|30.448|2.41e-143; ref_name 98028771|mks3; class_code =,j; inherit_ref TRUE;
chr1	transdecoder	transcript	4768884	4810039	.	-	.	gene_name 98028771|mks3; gene_id MSTRG.88; transcript_id MSTRG.88.1; gene_biotype protein_coding; Info ORF type:5prime_partial (+),score=135.04,sp|Q5HYA8|MKS3_HUMAN|30.448|2.41e-143; ref_name 98028771|mks3; class_code =,j; inherit_ref TRUE;
chr1	transdecoder	exon	4768889	4769025	.	-	.	gene_name 98028771|mks3; gene_id MSTRG.88; transcript_id MSTRG.88.2;
chr1	transdecoder	three_prime_utr	4768889	4769025	.	-	.	gene_name 98028771|mks3; gene_id MSTRG.88; transcript_id MSTRG.88.2;
chr1	transdecoder	transcript	4768889	4810039	.	-	.	gene_name 98028771|mks3; gene_id MSTRG.88; transcript_id MSTRG.88.2; gene_biotype protein_coding; Info ORF type:5prime_partial (+),score=135.04,sp|Q5HYA8|MKS3_HUMAN|30.448|2.41e-143; ref_name 98028771|mks3; class_code =,j; inherit_ref TRUE;
chr1	transdecoder	three_prime_utr	4768916	4768944	.	-	.	gene_name 98028771|mks3; gene_id MSTRG.88; transcript_id MSTRG.88.3;
chr1	transdecoder	exon	4768916	4769025	.	-	.	gene_name 98028771|mks3; gene_id MSTRG.88; transcript_id MSTRG.88.3;
chr1	transdecoder	transcript	4768916	4805137	.	-	.	gene_name 98028771|mks3; gene_id MSTRG.88; transcript_id MSTRG.88.3; gene_biotype protein_coding; Info ORF type:5prime_partial (+),score=135.04,sp|Q5HYA8|MKS3_HUMAN|30.448|2.41e-143; ref_name 98028771|mks3; class_code =,j; inherit_ref TRUE;
chr1	transdecoder	CDS	4768945	4769025	.	-	0	gene_name 98028771|mks3; gene_id MSTRG.88; transcript_id MSTRG.88.1;
chr1	transdecoder	CDS	4768945	4769025	.	-	0	gene_name 98028771|mks3; gene_id MSTRG.88; transcript_id MSTRG.88.3;
chr1	transdecoder	CDS	4773194	4773336	.	-	2	gene_name 98028771|mks3; gene_id MSTRG.88; transcript_id MSTRG.88.1;
chr1	transdecoder	CDS	4773194	4773336	.	-	2	gene_name 98028771|mks3; gene_id MSTRG.88; transcript_id MSTRG.88.3;
chr1	transdecoder	exon	4773194	4773336	.	-	.	gene_name 98028771|mks3; gene_id MSTRG.88; transcript_id MSTRG.88.1;
chr1	transdecoder	exon	4773194	4773336	.	-	.	gene_name 98028771|mks3; gene_id MSTRG.88; transcript_id MSTRG.88.2;
chr1	transdecoder	exon	4773194	4773336	.	-	.	gene_name 98028771|mks3; gene_id MSTRG.88; transcript_id MSTRG.88.3;
chr1	transdecoder	three_prime_utr	4773194	4773336	.	-	.	gene_name 98028771|mks3; gene_id MSTRG.88; transcript_id MSTRG.88.2;
chr1	transdecoder	CDS	4779313	4779415	.	-	0	gene_name 98028771|mks3; gene_id MSTRG.88; transcript_id MSTRG.88.1;
chr1	transdecoder	CDS	4779313	4779415	.	-	0	gene_name 98028771|mks3; gene_id MSTRG.88; transcript_id MSTRG.88.3;
chr1	transdecoder	exon	4779313	4779415	.	-	.	gene_name 98028771|mks3; gene_id MSTRG.88; transcript_id MSTRG.88.1;
chr1	transdecoder	exon	4779313	4779415	.	-	.	gene_name 98028771|mks3; gene_id MSTRG.88; transcript_id MSTRG.88.2;
chr1	transdecoder	exon	4779313	4779415	.	-	.	gene_name 98028771|mks3; gene_id MSTRG.88; transcript_id MSTRG.88.3;
chr1	transdecoder	three_prime_utr	4779313	4779415	.	-	.	gene_name 98028771|mks3; gene_id MSTRG.88; transcript_id MSTRG.88.2;
chr1	transdecoder	three_prime_utr	4783251	4783341	.	-	.	gene_name 98028771|mks3; gene_id MSTRG.88; transcript_id MSTRG.88.2;
chr1	transdecoder	exon	4783251	4783363	.	-	.	gene_name 98028771|mks3; gene_id MSTRG.88; transcript_id MSTRG.88.2;
chr1	transdecoder	CDS	4783251	4783517	.	-	0	gene_name 98028771|mks3; gene_id MSTRG.88; transcript_id MSTRG.88.1;
chr1	transdecoder	CDS	4783251	4783517	.	-	0	gene_name 98028771|mks3; gene_id MSTRG.88; transcript_id MSTRG.88.3;
chr1	transdecoder	exon	4783251	4783517	.	-	.	gene_name 98028771|mks3; gene_id MSTRG.88; transcript_id MSTRG.88.1;
chr1	transdecoder	exon	4783251	4783517	.	-	.	gene_name 98028771|mks3; gene_id MSTRG.88; transcript_id MSTRG.88.3;
chr1	transdecoder	CDS	4783342	4783363	.	-	1	gene_name 98028771|mks3; gene_id MSTRG.88; transcript_id MSTRG.88.2;
chr1	transdecoder	CDS	4783450	4783517	.	-	0	gene_name 98028771|mks3; gene_id MSTRG.88; transcript_id MSTRG.88.2;
chr1	transdecoder	exon	4783450	4783517	.	-	.	gene_name 98028771|mks3; gene_id MSTRG.88; transcript_id MSTRG.88.2;
chr1	transdecoder	CDS	4783568	4783765	.	-	0	gene_name 98028771|mks3; gene_id MSTRG.88; transcript_id MSTRG.88.1;
chr1	transdecoder	CDS	4783568	4783765	.	-	0	gene_name 98028771|mks3; gene_id MSTRG.88; transcript_id MSTRG.88.2;
chr1	transdecoder	CDS	4783568	4783765	.	-	0	gene_name 98028771|mks3; gene_id MSTRG.88; transcript_id MSTRG.88.3;
chr1	transdecoder	exon	4783568	4783765	.	-	.	gene_name 98028771|mks3; gene_id MSTRG.88; transcript_id MSTRG.88.1;
chr1	transdecoder	exon	4783568	4783765	.	-	.	gene_name 98028771|mks3; gene_id MSTRG.88; transcript_id MSTRG.88.2;
chr1	transdecoder	exon	4783568	4783765	.	-	.	gene_name 98028771|mks3; gene_id MSTRG.88; transcript_id MSTRG.88.3;
chr1	transdecoder	CDS	4785112	4785252	.	-	0	gene_name 98028771|mks3; gene_id MSTRG.88; transcript_id MSTRG.88.1;
chr1	transdecoder	CDS	4785112	4785252	.	-	0	gene_name 98028771|mks3; gene_id MSTRG.88; transcript_id MSTRG.88.2;
chr1	transdecoder	CDS	4785112	4785252	.	-	0	gene_name 98028771|mks3; gene_id MSTRG.88; transcript_id MSTRG.88.3;
chr1	transdecoder	exon	4785112	4785252	.	-	.	gene_name 98028771|mks3; gene_id MSTRG.88; transcript_id MSTRG.88.1;
chr1	transdecoder	exon	4785112	4785252	.	-	.	gene_name 98028771|mks3; gene_id MSTRG.88; transcript_id MSTRG.88.2;
chr1	transdecoder	exon	4785112	4785252	.	-	.	gene_name 98028771|mks3; gene_id MSTRG.88; transcript_id MSTRG.88.3;
chr1	transdecoder	CDS	4785295	4785525	.	-	0	gene_name 98028771|mks3; gene_id MSTRG.88; transcript_id MSTRG.88.1;
chr1	transdecoder	CDS	4785295	4785525	.	-	0	gene_name 98028771|mks3; gene_id MSTRG.88; transcript_id MSTRG.88.2;
chr1	transdecoder	CDS	4785295	4785525	.	-	0	gene_name 98028771|mks3; gene_id MSTRG.88; transcript_id MSTRG.88.3;
chr1	transdecoder	exon	4785295	4785525	.	-	.	gene_name 98028771|mks3; gene_id MSTRG.88; transcript_id MSTRG.88.1;
chr1	transdecoder	exon	4785295	4785525	.	-	.	gene_name 98028771|mks3; gene_id MSTRG.88; transcript_id MSTRG.88.2;
chr1	transdecoder	exon	4785295	4785525	.	-	.	gene_name 98028771|mks3; gene_id MSTRG.88; transcript_id MSTRG.88.3;
chr1	transdecoder	CDS	4786217	4786306	.	-	0	gene_name 98028771|mks3; gene_id MSTRG.88; transcript_id MSTRG.88.1;
chr1	transdecoder	CDS	4786217	4786306	.	-	0	gene_name 98028771|mks3; gene_id MSTRG.88; transcript_id MSTRG.88.2;
chr1	transdecoder	CDS	4786217	4786306	.	-	0	gene_name 98028771|mks3; gene_id MSTRG.88; transcript_id MSTRG.88.3;
chr1	transdecoder	exon	4786217	4786306	.	-	.	gene_name 98028771|mks3; gene_id MSTRG.88; transcript_id MSTRG.88.1;
chr1	transdecoder	exon	4786217	4786306	.	-	.	gene_name 98028771|mks3; gene_id MSTRG.88; transcript_id MSTRG.88.2;
chr1	transdecoder	exon	4786217	4786306	.	-	.	gene_name 98028771|mks3; gene_id MSTRG.88; transcript_id MSTRG.88.3;
chr1	transdecoder	CDS	4786349	4786447	.	-	0	gene_name 98028771|mks3; gene_id MSTRG.88; transcript_id MSTRG.88.1;
chr1	transdecoder	CDS	4786349	4786447	.	-	0	gene_name 98028771|mks3; gene_id MSTRG.88; transcript_id MSTRG.88.2;
chr1	transdecoder	CDS	4786349	4786447	.	-	0	gene_name 98028771|mks3; gene_id MSTRG.88; transcript_id MSTRG.88.3;
chr1	transdecoder	exon	4786349	4786447	.	-	.	gene_name 98028771|mks3; gene_id MSTRG.88; transcript_id MSTRG.88.1;
chr1	transdecoder	exon	4786349	4786447	.	-	.	gene_name 98028771|mks3; gene_id MSTRG.88; transcript_id MSTRG.88.2;
chr1	transdecoder	exon	4786349	4786447	.	-	.	gene_name 98028771|mks3; gene_id MSTRG.88; transcript_id MSTRG.88.3;
chr1	transdecoder	CDS	4787188	4787286	.	-	0	gene_name 98028771|mks3; gene_id MSTRG.88; transcript_id MSTRG.88.1;
chr1	transdecoder	CDS	4787188	4787286	.	-	0	gene_name 98028771|mks3; gene_id MSTRG.88; transcript_id MSTRG.88.2;
chr1	transdecoder	CDS	4787188	4787286	.	-	0	gene_name 98028771|mks3; gene_id MSTRG.88; transcript_id MSTRG.88.3;
chr1	transdecoder	exon	4787188	4787286	.	-	.	gene_name 98028771|mks3; gene_id MSTRG.88; transcript_id MSTRG.88.1;
chr1	transdecoder	exon	4787188	4787286	.	-	.	gene_name 98028771|mks3; gene_id MSTRG.88; transcript_id MSTRG.88.2;
chr1	transdecoder	exon	4787188	4787286	.	-	.	gene_name 98028771|mks3; gene_id MSTRG.88; transcript_id MSTRG.88.3;
chr1	transdecoder	CDS	4789540	4789596	.	-	0	gene_name 98028771|mks3; gene_id MSTRG.88; transcript_id MSTRG.88.1;
chr1	transdecoder	CDS	4789540	4789596	.	-	0	gene_name 98028771|mks3; gene_id MSTRG.88; transcript_id MSTRG.88.2;
chr1	transdecoder	CDS	4789540	4789596	.	-	0	gene_name 98028771|mks3; gene_id MSTRG.88; transcript_id MSTRG.88.3;
chr1	transdecoder	exon	4789540	4789596	.	-	.	gene_name 98028771|mks3; gene_id MSTRG.88; transcript_id MSTRG.88.1;
chr1	transdecoder	exon	4789540	4789596	.	-	.	gene_name 98028771|mks3; gene_id MSTRG.88; transcript_id MSTRG.88.2;
chr1	transdecoder	exon	4789540	4789596	.	-	.	gene_name 98028771|mks3; gene_id MSTRG.88; transcript_id MSTRG.88.3;
chr1	transdecoder	CDS	4790106	4790296	.	-	2	gene_name 98028771|mks3; gene_id MSTRG.88; transcript_id MSTRG.88.1;
chr1	transdecoder	CDS	4790106	4790296	.	-	2	gene_name 98028771|mks3; gene_id MSTRG.88; transcript_id MSTRG.88.2;
chr1	transdecoder	CDS	4790106	4790296	.	-	2	gene_name 98028771|mks3; gene_id MSTRG.88; transcript_id MSTRG.88.3;
chr1	transdecoder	exon	4790106	4790296	.	-	.	gene_name 98028771|mks3; gene_id MSTRG.88; transcript_id MSTRG.88.1;
chr1	transdecoder	exon	4790106	4790296	.	-	.	gene_name 98028771|mks3; gene_id MSTRG.88; transcript_id MSTRG.88.2;
chr1	transdecoder	exon	4790106	4790296	.	-	.	gene_name 98028771|mks3; gene_id MSTRG.88; transcript_id MSTRG.88.3;
chr1	transdecoder	CDS	4791242	4791443	.	-	0	gene_name 98028771|mks3; gene_id MSTRG.88; transcript_id MSTRG.88.1;
chr1	transdecoder	CDS	4791242	4791443	.	-	0	gene_name 98028771|mks3; gene_id MSTRG.88; transcript_id MSTRG.88.2;
chr1	transdecoder	CDS	4791242	4791443	.	-	0	gene_name 98028771|mks3; gene_id MSTRG.88; transcript_id MSTRG.88.3;
chr1	transdecoder	exon	4791242	4791443	.	-	.	gene_name 98028771|mks3; gene_id MSTRG.88; transcript_id MSTRG.88.1;
chr1	transdecoder	exon	4791242	4791443	.	-	.	gene_name 98028771|mks3; gene_id MSTRG.88; transcript_id MSTRG.88.2;
chr1	transdecoder	exon	4791242	4791443	.	-	.	gene_name 98028771|mks3; gene_id MSTRG.88; transcript_id MSTRG.88.3;
chr1	transdecoder	CDS	4791487	4791576	.	-	0	gene_name 98028771|mks3; gene_id MSTRG.88; transcript_id MSTRG.88.1;
chr1	transdecoder	CDS	4791487	4791576	.	-	0	gene_name 98028771|mks3; gene_id MSTRG.88; transcript_id MSTRG.88.2;
chr1	transdecoder	CDS	4791487	4791576	.	-	0	gene_name 98028771|mks3; gene_id MSTRG.88; transcript_id MSTRG.88.3;
chr1	transdecoder	exon	4791487	4791576	.	-	.	gene_name 98028771|mks3; gene_id MSTRG.88; transcript_id MSTRG.88.1;
chr1	transdecoder	exon	4791487	4791576	.	-	.	gene_name 98028771|mks3; gene_id MSTRG.88; transcript_id MSTRG.88.2;
chr1	transdecoder	exon	4791487	4791576	.	-	.	gene_name 98028771|mks3; gene_id MSTRG.88; transcript_id MSTRG.88.3;
chr1	transdecoder	CDS	4792020	4792107	.	-	1	gene_name 98028771|mks3; gene_id MSTRG.88; transcript_id MSTRG.88.1;
chr1	transdecoder	CDS	4792020	4792107	.	-	1	gene_name 98028771|mks3; gene_id MSTRG.88; transcript_id MSTRG.88.2;
chr1	transdecoder	CDS	4792020	4792107	.	-	1	gene_name 98028771|mks3; gene_id MSTRG.88; transcript_id MSTRG.88.3;
chr1	transdecoder	exon	4792020	4792107	.	-	.	gene_name 98028771|mks3; gene_id MSTRG.88; transcript_id MSTRG.88.1;
chr1	transdecoder	exon	4792020	4792107	.	-	.	gene_name 98028771|mks3; gene_id MSTRG.88; transcript_id MSTRG.88.2;
chr1	transdecoder	exon	4792020	4792107	.	-	.	gene_name 98028771|mks3; gene_id MSTRG.88; transcript_id MSTRG.88.3;
chr1	transdecoder	CDS	4795492	4795643	.	-	0	gene_name 98028771|mks3; gene_id MSTRG.88; transcript_id MSTRG.88.1;
chr1	transdecoder	CDS	4795492	4795643	.	-	0	gene_name 98028771|mks3; gene_id MSTRG.88; transcript_id MSTRG.88.2;
chr1	transdecoder	CDS	4795492	4795643	.	-	0	gene_name 98028771|mks3; gene_id MSTRG.88; transcript_id MSTRG.88.3;
chr1	transdecoder	exon	4795492	4795643	.	-	.	gene_name 98028771|mks3; gene_id MSTRG.88; transcript_id MSTRG.88.1;
chr1	transdecoder	exon	4795492	4795643	.	-	.	gene_name 98028771|mks3; gene_id MSTRG.88; transcript_id MSTRG.88.2;
chr1	transdecoder	exon	4795492	4795643	.	-	.	gene_name 98028771|mks3; gene_id MSTRG.88; transcript_id MSTRG.88.3;
chr1	transdecoder	CDS	4795711	4795915	.	-	1	gene_name 98028771|mks3; gene_id MSTRG.88; transcript_id MSTRG.88.1;
chr1	transdecoder	CDS	4795711	4795915	.	-	1	gene_name 98028771|mks3; gene_id MSTRG.88; transcript_id MSTRG.88.2;
chr1	transdecoder	CDS	4795711	4795915	.	-	1	gene_name 98028771|mks3; gene_id MSTRG.88; transcript_id MSTRG.88.3;
chr1	transdecoder	exon	4795711	4795915	.	-	.	gene_name 98028771|mks3; gene_id MSTRG.88; transcript_id MSTRG.88.1;
chr1	transdecoder	exon	4795711	4795915	.	-	.	gene_name 98028771|mks3; gene_id MSTRG.88; transcript_id MSTRG.88.2;
chr1	transdecoder	exon	4795711	4795915	.	-	.	gene_name 98028771|mks3; gene_id MSTRG.88; transcript_id MSTRG.88.3;
chr1	transdecoder	CDS	4796073	4796263	.	-	0	gene_name 98028771|mks3; gene_id MSTRG.88; transcript_id MSTRG.88.1;
chr1	transdecoder	CDS	4796073	4796263	.	-	0	gene_name 98028771|mks3; gene_id MSTRG.88; transcript_id MSTRG.88.2;
chr1	transdecoder	CDS	4796073	4796263	.	-	0	gene_name 98028771|mks3; gene_id MSTRG.88; transcript_id MSTRG.88.3;
chr1	transdecoder	exon	4796073	4796263	.	-	.	gene_name 98028771|mks3; gene_id MSTRG.88; transcript_id MSTRG.88.1;
chr1	transdecoder	exon	4796073	4796263	.	-	.	gene_name 98028771|mks3; gene_id MSTRG.88; transcript_id MSTRG.88.2;
chr1	transdecoder	exon	4796073	4796263	.	-	.	gene_name 98028771|mks3; gene_id MSTRG.88; transcript_id MSTRG.88.3;
chr1	transdecoder	CDS	4797127	4797206	.	-	2	gene_name 98028771|mks3; gene_id MSTRG.88; transcript_id MSTRG.88.1;
chr1	transdecoder	CDS	4797127	4797206	.	-	2	gene_name 98028771|mks3; gene_id MSTRG.88; transcript_id MSTRG.88.2;
chr1	transdecoder	CDS	4797127	4797206	.	-	2	gene_name 98028771|mks3; gene_id MSTRG.88; transcript_id MSTRG.88.3;
chr1	transdecoder	exon	4797127	4797206	.	-	.	gene_name 98028771|mks3; gene_id MSTRG.88; transcript_id MSTRG.88.1;
chr1	transdecoder	exon	4797127	4797206	.	-	.	gene_name 98028771|mks3; gene_id MSTRG.88; transcript_id MSTRG.88.2;
chr1	transdecoder	exon	4797127	4797206	.	-	.	gene_name 98028771|mks3; gene_id MSTRG.88; transcript_id MSTRG.88.3;
chr1	transdecoder	CDS	4798010	4798061	.	-	0	gene_name 98028771|mks3; gene_id MSTRG.88; transcript_id MSTRG.88.3;
chr1	transdecoder	exon	4798010	4805137	.	-	.	gene_name 98028771|mks3; gene_id MSTRG.88; transcript_id MSTRG.88.3;
chr1	transdecoder	five_prime_utr	4798062	4805137	.	-	.	gene_name 98028771|mks3; gene_id MSTRG.88; transcript_id MSTRG.88.3;
chr1	transdecoder	exon	4802588	4803033	.	+	.	gene_name 98158609|unknown-5731; gene_id 98158609|unknown-5731; transcript_id 98158609|unknown-5731.1;
chr1	transdecoder	gene	4802588	4803033	.	+	.	gene_name 98158609|unknown-5731; gene_id 98158609|unknown-5731; transcript_id NA; gene_biotype protein_coding; Info ORF type:internal (+),score=17.22; ref_name 98158609|unknown-5731; class_code =; inherit_ref TRUE;
chr1	transdecoder	transcript	4802588	4803033	.	+	.	gene_name 98158609|unknown-5731; gene_id 98158609|unknown-5731; transcript_id 98158609|unknown-5731.1; gene_biotype protein_coding; Info ORF type:internal (+),score=17.22; ref_name 98158609|unknown-5731; class_code =; inherit_ref TRUE;
chr1	transdecoder	CDS	4802590	4803033	.	+	0	gene_name 98158609|unknown-5731; gene_id 98158609|unknown-5731; transcript_id 98158609|unknown-5731.1;
chr1	transdecoder	exon	4803749	4804058	.	+	.	gene_name 98155988|unknown-8449; gene_id 98155988|unknown-8449; transcript_id 98155988|unknown-8449.1;
chr1	transdecoder	gene	4803749	4804058	.	+	.	gene_name 98155988|unknown-8449; gene_id 98155988|unknown-8449; transcript_id NA; gene_biotype protein_coding; Info ORF type:internal (+),score=13.08; ref_name 98155988|unknown-8449; class_code =; inherit_ref TRUE;
chr1	transdecoder	transcript	4803749	4804058	.	+	.	gene_name 98155988|unknown-8449; gene_id 98155988|unknown-8449; transcript_id 98155988|unknown-8449.1; gene_biotype protein_coding; Info ORF type:internal (+),score=13.08; ref_name 98155988|unknown-8449; class_code =; inherit_ref TRUE;
chr1	transdecoder	CDS	4803751	4804056	.	+	0	gene_name 98155988|unknown-8449; gene_id 98155988|unknown-8449; transcript_id 98155988|unknown-8449.1;
chr1	transdecoder	CDS	4809849	4810038	.	-	0	gene_name 98028771|mks3; gene_id MSTRG.88; transcript_id MSTRG.88.1;
chr1	transdecoder	CDS	4809849	4810038	.	-	0	gene_name 98028771|mks3; gene_id MSTRG.88; transcript_id MSTRG.88.2;
chr1	transdecoder	exon	4809849	4810039	.	-	.	gene_name 98028771|mks3; gene_id MSTRG.88; transcript_id MSTRG.88.1;
chr1	transdecoder	exon	4809849	4810039	.	-	.	gene_name 98028771|mks3; gene_id MSTRG.88; transcript_id MSTRG.88.2;
chr1	transdecoder	five_prime_utr	4816483	4816538	.	+	.	gene_name 98031442|pk3c3; gene_id MSTRG.89; transcript_id MSTRG.89.1;
chr1	transdecoder	exon	4816483	4816612	.	+	.	gene_name 98031442|pk3c3; gene_id MSTRG.89; transcript_id MSTRG.89.1;
chr1	transdecoder	gene	4816483	4842497	.	+	.	gene_name 98031442|pk3c3; gene_id MSTRG.89; transcript_id NA; gene_biotype protein_coding; Info ORF type:complete (+),score=155.08,sp|Q8NEB9|PK3C3_HUMAN|51.034|1.52e-127; ref_name 98031442|pk3c3; class_code =; inherit_ref TRUE;
chr1	transdecoder	transcript	4816483	4842497	.	+	.	gene_name 98031442|pk3c3; gene_id MSTRG.89; transcript_id MSTRG.89.1; gene_biotype protein_coding; Info ORF type:complete (+),score=155.08,sp|Q8NEB9|PK3C3_HUMAN|51.034|1.52e-127; ref_name 98031442|pk3c3; class_code =; inherit_ref TRUE;
chr1	transdecoder	CDS	4816539	4816612	.	+	0	gene_name 98031442|pk3c3; gene_id MSTRG.89; transcript_id MSTRG.89.1;
chr1	transdecoder	CDS	4821050	4821238	.	+	1	gene_name 98031442|pk3c3; gene_id MSTRG.89; transcript_id MSTRG.89.1;
chr1	transdecoder	exon	4821050	4821238	.	+	.	gene_name 98031442|pk3c3; gene_id MSTRG.89; transcript_id MSTRG.89.1;
chr1	transdecoder	CDS	4821284	4821427	.	+	1	gene_name 98031442|pk3c3; gene_id MSTRG.89; transcript_id MSTRG.89.1;
chr1	transdecoder	exon	4821284	4821427	.	+	.	gene_name 98031442|pk3c3; gene_id MSTRG.89; transcript_id MSTRG.89.1;
chr1	transdecoder	CDS	4822553	4822673	.	+	1	gene_name 98031442|pk3c3; gene_id MSTRG.89; transcript_id MSTRG.89.1;
chr1	transdecoder	exon	4822553	4822673	.	+	.	gene_name 98031442|pk3c3; gene_id MSTRG.89; transcript_id MSTRG.89.1;
chr1	transdecoder	CDS	4822784	4822870	.	+	0	gene_name 98031442|pk3c3; gene_id MSTRG.89; transcript_id MSTRG.89.1;
chr1	transdecoder	exon	4822784	4822870	.	+	.	gene_name 98031442|pk3c3; gene_id MSTRG.89; transcript_id MSTRG.89.1;
chr1	transdecoder	CDS	4822913	4823008	.	+	0	gene_name 98031442|pk3c3; gene_id MSTRG.89; transcript_id MSTRG.89.1;
chr1	transdecoder	exon	4822913	4823008	.	+	.	gene_name 98031442|pk3c3; gene_id MSTRG.89; transcript_id MSTRG.89.1;
chr1	transdecoder	CDS	4823054	4823125	.	+	0	gene_name 98031442|pk3c3; gene_id MSTRG.89; transcript_id MSTRG.89.1;
chr1	transdecoder	exon	4823054	4823125	.	+	.	gene_name 98031442|pk3c3; gene_id MSTRG.89; transcript_id MSTRG.89.1;
chr1	transdecoder	CDS	4828339	4828443	.	+	0	gene_name 98031442|pk3c3; gene_id MSTRG.89; transcript_id MSTRG.89.1;
chr1	transdecoder	exon	4828339	4828443	.	+	.	gene_name 98031442|pk3c3; gene_id MSTRG.89; transcript_id MSTRG.89.1;
chr1	transdecoder	CDS	4828676	4828768	.	+	0	gene_name 98031442|pk3c3; gene_id MSTRG.89; transcript_id MSTRG.89.1;
chr1	transdecoder	exon	4828676	4828768	.	+	.	gene_name 98031442|pk3c3; gene_id MSTRG.89; transcript_id MSTRG.89.1;
chr1	transdecoder	CDS	4828965	4829272	.	+	0	gene_name 98031442|pk3c3; gene_id MSTRG.89; transcript_id MSTRG.89.1;
chr1	transdecoder	exon	4828965	4829272	.	+	.	gene_name 98031442|pk3c3; gene_id MSTRG.89; transcript_id MSTRG.89.1;
chr1	transdecoder	CDS	4829830	4830201	.	+	1	gene_name 98031442|pk3c3; gene_id MSTRG.89; transcript_id MSTRG.89.1;
chr1	transdecoder	exon	4829830	4830201	.	+	.	gene_name 98031442|pk3c3; gene_id MSTRG.89; transcript_id MSTRG.89.1;
chr1	transdecoder	CDS	4832303	4832396	.	+	1	gene_name 98031442|pk3c3; gene_id MSTRG.89; transcript_id MSTRG.89.1;
chr1	transdecoder	exon	4832303	4832396	.	+	.	gene_name 98031442|pk3c3; gene_id MSTRG.89; transcript_id MSTRG.89.1;
chr1	transdecoder	CDS	4832440	4832511	.	+	0	gene_name 98031442|pk3c3; gene_id MSTRG.89; transcript_id MSTRG.89.1;
chr1	transdecoder	exon	4832440	4832511	.	+	.	gene_name 98031442|pk3c3; gene_id MSTRG.89; transcript_id MSTRG.89.1;
chr1	transdecoder	CDS	4833010	4833351	.	+	0	gene_name 98031442|pk3c3; gene_id MSTRG.89; transcript_id MSTRG.89.1;
chr1	transdecoder	exon	4833010	4833351	.	+	.	gene_name 98031442|pk3c3; gene_id MSTRG.89; transcript_id MSTRG.89.1;
chr1	transdecoder	CDS	4834655	4834792	.	+	0	gene_name 98031442|pk3c3; gene_id MSTRG.89; transcript_id MSTRG.89.1;
chr1	transdecoder	exon	4834655	4834792	.	+	.	gene_name 98031442|pk3c3; gene_id MSTRG.89; transcript_id MSTRG.89.1;
chr1	transdecoder	CDS	4834839	4834998	.	+	0	gene_name 98031442|pk3c3; gene_id MSTRG.89; transcript_id MSTRG.89.1;
chr1	transdecoder	exon	4834839	4834998	.	+	.	gene_name 98031442|pk3c3; gene_id MSTRG.89; transcript_id MSTRG.89.1;
chr1	transdecoder	CDS	4835049	4835217	.	+	2	gene_name 98031442|pk3c3; gene_id MSTRG.89; transcript_id MSTRG.89.1;
chr1	transdecoder	exon	4835049	4835217	.	+	.	gene_name 98031442|pk3c3; gene_id MSTRG.89; transcript_id MSTRG.89.1;
chr1	transdecoder	CDS	4841440	4841530	.	+	1	gene_name 98031442|pk3c3; gene_id MSTRG.89; transcript_id MSTRG.89.1;
chr1	transdecoder	exon	4841440	4841530	.	+	.	gene_name 98031442|pk3c3; gene_id MSTRG.89; transcript_id MSTRG.89.1;
chr1	transdecoder	CDS	4841579	4841704	.	+	0	gene_name 98031442|pk3c3; gene_id MSTRG.89; transcript_id MSTRG.89.1;
chr1	transdecoder	exon	4841579	4841704	.	+	.	gene_name 98031442|pk3c3; gene_id MSTRG.89; transcript_id MSTRG.89.1;
chr1	transdecoder	CDS	4842406	4842423	.	+	0	gene_name 98031442|pk3c3; gene_id MSTRG.89; transcript_id MSTRG.89.1;
chr1	transdecoder	exon	4842406	4842497	.	+	.	gene_name 98031442|pk3c3; gene_id MSTRG.89; transcript_id MSTRG.89.1;
chr1	transdecoder	three_prime_utr	4842424	4842497	.	+	.	gene_name 98031442|pk3c3; gene_id MSTRG.89; transcript_id MSTRG.89.1;
chr1	transdecoder	five_prime_utr	4848926	4849003	.	+	.	gene_name 98207126|unknown-11841; gene_id MSTRG.90; transcript_id MSTRG.90.1;
chr1	transdecoder	exon	4848926	4849078	.	+	.	gene_name 98207126|unknown-11841; gene_id MSTRG.90; transcript_id MSTRG.90.1;
chr1	transdecoder	gene	4848926	4854420	.	+	.	gene_name 98207126|unknown-11841; gene_id MSTRG.90; transcript_id NA; gene_biotype protein_coding; Info ORF type:complete (+),score=27.92; ref_name 98207126|unknown-11841; class_code j; inherit_ref TRUE;
chr1	transdecoder	transcript	4848926	4854420	.	+	.	gene_name 98207126|unknown-11841; gene_id MSTRG.90; transcript_id MSTRG.90.1; gene_biotype protein_coding; Info ORF type:complete (+),score=27.92; ref_name 98207126|unknown-11841; class_code j; inherit_ref TRUE;
chr1	transdecoder	CDS	4849004	4849078	.	+	0	gene_name 98207126|unknown-11841; gene_id MSTRG.90; transcript_id MSTRG.90.1;
chr1	transdecoder	CDS	4850854	4850922	.	+	0	gene_name 98207126|unknown-11841; gene_id MSTRG.90; transcript_id MSTRG.90.1;
chr1	transdecoder	exon	4850854	4850922	.	+	.	gene_name 98207126|unknown-11841; gene_id MSTRG.90; transcript_id MSTRG.90.1;
chr1	transdecoder	CDS	4852798	4852887	.	+	0	gene_name 98207126|unknown-11841; gene_id MSTRG.90; transcript_id MSTRG.90.1;
chr1	transdecoder	exon	4852798	4852887	.	+	.	gene_name 98207126|unknown-11841; gene_id MSTRG.90; transcript_id MSTRG.90.1;
chr1	transdecoder	CDS	4852930	4852992	.	+	0	gene_name 98207126|unknown-11841; gene_id MSTRG.90; transcript_id MSTRG.90.1;
chr1	transdecoder	exon	4852930	4852992	.	+	.	gene_name 98207126|unknown-11841; gene_id MSTRG.90; transcript_id MSTRG.90.1;
chr1	transdecoder	CDS	4853198	4853272	.	+	0	gene_name 98207126|unknown-11841; gene_id MSTRG.90; transcript_id MSTRG.90.1;
chr1	transdecoder	exon	4853198	4853272	.	+	.	gene_name 98207126|unknown-11841; gene_id MSTRG.90; transcript_id MSTRG.90.1;
chr1	transdecoder	CDS	4853318	4853377	.	+	0	gene_name 98207126|unknown-11841; gene_id MSTRG.90; transcript_id MSTRG.90.1;
chr1	transdecoder	exon	4853318	4853377	.	+	.	gene_name 98207126|unknown-11841; gene_id MSTRG.90; transcript_id MSTRG.90.1;
chr1	transdecoder	CDS	4853459	4853506	.	+	0	gene_name 98207126|unknown-11841; gene_id MSTRG.90; transcript_id MSTRG.90.1;
chr1	transdecoder	exon	4853459	4853517	.	+	.	gene_name 98207126|unknown-11841; gene_id MSTRG.90; transcript_id MSTRG.90.1;
chr1	transdecoder	three_prime_utr	4853507	4853517	.	+	.	gene_name 98207126|unknown-11841; gene_id MSTRG.90; transcript_id MSTRG.90.1;
chr1	transdecoder	exon	4854297	4854420	.	+	.	gene_name 98207126|unknown-11841; gene_id MSTRG.90; transcript_id MSTRG.90.1;
chr1	transdecoder	three_prime_utr	4854297	4854420	.	+	.	gene_name 98207126|unknown-11841; gene_id MSTRG.90; transcript_id MSTRG.90.1;
chr1	transdecoder	three_prime_utr	4938807	4938872	.	-	.	gene_name 98010060|apbb2; gene_id MSTRG.91; transcript_id MSTRG.91.1;
chr1	transdecoder	exon	4938807	4940754	.	-	.	gene_name 98010060|apbb2; gene_id MSTRG.91; transcript_id MSTRG.91.1;
chr1	transdecoder	gene	4938807	4940754	.	-	.	gene_name 98010060|apbb2; gene_id MSTRG.91; transcript_id NA; gene_biotype protein_coding; Info ORF type:complete (+),score=77.06,sp|Q92870|APBB2_HUMAN|26.885|1.39e-27; ref_name 98010060|apbb2; class_code =; inherit_ref TRUE;
chr1	transdecoder	transcript	4938807	4940754	.	-	.	gene_name 98010060|apbb2; gene_id MSTRG.91; transcript_id MSTRG.91.1; gene_biotype protein_coding; Info ORF type:complete (+),score=77.06,sp|Q92870|APBB2_HUMAN|26.885|1.39e-27; ref_name 98010060|apbb2; class_code =; inherit_ref TRUE;
chr1	transdecoder	CDS	4938873	4940567	.	-	0	gene_name 98010060|apbb2; gene_id MSTRG.91; transcript_id MSTRG.91.1;
chr1	transdecoder	five_prime_utr	4940568	4940754	.	-	.	gene_name 98010060|apbb2; gene_id MSTRG.91; transcript_id MSTRG.91.1;
chr1	StringTie	exon	4950179	4950584	.	+	.	gene_name 98300057|unknown-462; gene_id MSTRG.92; transcript_id MSTRG.92.1;
chr1	StringTie	transcript	4950179	4964578	.	+	.	gene_name 98300057|unknown-462; gene_id MSTRG.92; transcript_id MSTRG.92.1; gene_biotype non-coding; Info NA; ref_name 98025125|unknown-8766; class_code x; inherit_ref FALSE;
chr1	transdecoder	exon	4950424	4950824	.	-	.	gene_name 98300058|unknown-464; gene_id MSTRG.93; transcript_id MSTRG.93.1;
chr1	transdecoder	gene	4950424	4956689	.	-	.	gene_name 98300058|unknown-464; gene_id MSTRG.93; transcript_id NA; gene_biotype protein_coding; Info ORF type:3prime_partial (+),score=18.95; ref_name 98055042|unknown-1458; class_code x; inherit_ref FALSE;
chr1	transdecoder	transcript	4950424	4956689	.	-	.	gene_name 98300058|unknown-464; gene_id MSTRG.93; transcript_id MSTRG.93.1; gene_biotype protein_coding; Info ORF type:3prime_partial (+),score=18.95; ref_name 98055042|unknown-1458; class_code x; inherit_ref FALSE;
chr1	transdecoder	CDS	4950425	4950824	.	-	1	gene_name 98300058|unknown-464; gene_id MSTRG.93; transcript_id MSTRG.93.1;
chr1	StringTie	exon	4950473	4950824	.	-	.	gene_name 98300058|unknown-464; gene_id MSTRG.93; transcript_id MSTRG.93.2;
chr1	StringTie	transcript	4950473	4952301	.	-	.	gene_name 98300058|unknown-464; gene_id MSTRG.93; transcript_id MSTRG.93.2; gene_biotype protein_coding_antisense; Info NA; ref_name 98055042|unknown-1458; class_code x; inherit_ref FALSE;
chr1	StringTie	exon	4951537	4952301	.	-	.	gene_name 98300058|unknown-464; gene_id MSTRG.93; transcript_id MSTRG.93.2;
chr1	transdecoder	CDS	4956502	4956575	.	-	0	gene_name 98300058|unknown-464; gene_id MSTRG.93; transcript_id MSTRG.93.1;
chr1	transdecoder	exon	4956502	4956689	.	-	.	gene_name 98300058|unknown-464; gene_id MSTRG.93; transcript_id MSTRG.93.1;
chr1	transdecoder	five_prime_utr	4956576	4956689	.	-	.	gene_name 98300058|unknown-464; gene_id MSTRG.93; transcript_id MSTRG.93.1;
chr1	transdecoder	five_prime_utr	4956989	4957005	.	+	.	gene_name 98038519|unknown-1020; gene_id 98038519|unknown-1020; transcript_id 98038519|unknown-1020.1;
chr1	transdecoder	exon	4956989	4957913	.	+	.	gene_name 98038519|unknown-1020; gene_id 98038519|unknown-1020; transcript_id 98038519|unknown-1020.1;
chr1	transdecoder	gene	4956989	4957913	.	+	.	gene_name 98038519|unknown-1020; gene_id 98038519|unknown-1020; transcript_id NA; gene_biotype protein_coding; Info ORF type:complete (+),score=23.86; ref_name 98038519|unknown-1020; class_code =; inherit_ref TRUE;
chr1	transdecoder	transcript	4956989	4957913	.	+	.	gene_name 98038519|unknown-1020; gene_id 98038519|unknown-1020; transcript_id 98038519|unknown-1020.1; gene_biotype protein_coding; Info ORF type:complete (+),score=23.86; ref_name 98038519|unknown-1020; class_code =; inherit_ref TRUE;
chr1	transdecoder	CDS	4957006	4957779	.	+	0	gene_name 98038519|unknown-1020; gene_id 98038519|unknown-1020; transcript_id 98038519|unknown-1020.1;
chr1	transdecoder	three_prime_utr	4957780	4957913	.	+	.	gene_name 98038519|unknown-1020; gene_id 98038519|unknown-1020; transcript_id 98038519|unknown-1020.1;
chr1	transdecoder	three_prime_utr	4964191	4964324	.	-	.	gene_name 98025125|unknown-8766; gene_id MSTRG.94; transcript_id MSTRG.94.1;
chr1	transdecoder	exon	4964191	4964774	.	-	.	gene_name 98025125|unknown-8766; gene_id MSTRG.94; transcript_id MSTRG.94.1;
chr1	transdecoder	gene	4964191	4972872	.	-	.	gene_name 98025125|unknown-8766; gene_id MSTRG.94; transcript_id NA; gene_biotype protein_coding; Info ORF type:5prime_partial (+),score=58.14; ref_name 98025125|unknown-8766; class_code =; inherit_ref TRUE;
chr1	transdecoder	transcript	4964191	4972872	.	-	.	gene_name 98025125|unknown-8766; gene_id MSTRG.94; transcript_id MSTRG.94.1; gene_biotype protein_coding; Info ORF type:5prime_partial (+),score=58.14; ref_name 98025125|unknown-8766; class_code =; inherit_ref TRUE;
chr1	transdecoder	CDS	4964325	4964774	.	-	0	gene_name 98025125|unknown-8766; gene_id MSTRG.94; transcript_id MSTRG.94.1;
chr1	StringTie	exon	4964536	4964578	.	+	.	gene_name 98300057|unknown-462; gene_id MSTRG.92; transcript_id MSTRG.92.1;
chr1	transdecoder	five_prime_utr	4967167	4967245	.	+	.	gene_name 98137110|unknown-4254; gene_id 98137110|unknown-4254; transcript_id 98137110|unknown-4254.1;
chr1	transdecoder	exon	4967167	4968114	.	+	.	gene_name 98137110|unknown-4254; gene_id 98137110|unknown-4254; transcript_id 98137110|unknown-4254.1;
chr1	transdecoder	gene	4967167	4968114	.	+	.	gene_name 98137110|unknown-4254; gene_id 98137110|unknown-4254; transcript_id NA; gene_biotype protein_coding; Info ORF type:complete (+),score=38.88; ref_name 98137110|unknown-4254; class_code =; inherit_ref TRUE;
chr1	transdecoder	transcript	4967167	4968114	.	+	.	gene_name 98137110|unknown-4254; gene_id 98137110|unknown-4254; transcript_id 98137110|unknown-4254.1; gene_biotype protein_coding; Info ORF type:complete (+),score=38.88; ref_name 98137110|unknown-4254; class_code =; inherit_ref TRUE;
chr1	transdecoder	CDS	4967246	4968004	.	+	0	gene_name 98137110|unknown-4254; gene_id 98137110|unknown-4254; transcript_id 98137110|unknown-4254.1;
chr1	transdecoder	three_prime_utr	4968005	4968114	.	+	.	gene_name 98137110|unknown-4254; gene_id 98137110|unknown-4254; transcript_id 98137110|unknown-4254.1;
chr1	transdecoder	CDS	4971565	4972566	.	-	0	gene_name 98025125|unknown-8766; gene_id MSTRG.94; transcript_id MSTRG.94.1;
chr1	transdecoder	exon	4971565	4972566	.	-	.	gene_name 98025125|unknown-8766; gene_id MSTRG.94; transcript_id MSTRG.94.1;
chr1	transdecoder	CDS	4972651	4972872	.	-	0	gene_name 98025125|unknown-8766; gene_id MSTRG.94; transcript_id MSTRG.94.1;
chr1	transdecoder	exon	4972651	4972872	.	-	.	gene_name 98025125|unknown-8766; gene_id MSTRG.94; transcript_id MSTRG.94.1;
chr1	transdecoder	exon	5012487	5013130	.	+	.	gene_name 98300059|lorf2-113; gene_id MSTRG.95; transcript_id MSTRG.95.1;
chr1	transdecoder	gene	5012487	5013130	.	+	.	gene_name 98300059|lorf2-113; gene_id MSTRG.95; transcript_id NA; gene_biotype protein_coding; Info ORF type:internal (-),score=14.63,sp|O00370|LORF2_HUMAN|23.423|3.24e-04; ref_name -; class_code u; inherit_ref FALSE;
chr1	transdecoder	transcript	5012487	5013130	.	+	.	gene_name 98300059|lorf2-113; gene_id MSTRG.95; transcript_id MSTRG.95.1; gene_biotype protein_coding; Info ORF type:internal (-),score=14.63,sp|O00370|LORF2_HUMAN|23.423|3.24e-04; ref_name -; class_code u; inherit_ref FALSE;
chr1	transdecoder	CDS	5012489	5013130	.	+	0	gene_name 98300059|lorf2-113; gene_id MSTRG.95; transcript_id MSTRG.95.1;
chr1	transdecoder	five_prime_utr	5014580	5014622	.	+	.	gene_name 98300060|tf2h1-2; gene_id MSTRG.96; transcript_id MSTRG.96.1;
chr1	transdecoder	exon	5014580	5014891	.	+	.	gene_name 98300060|tf2h1-2; gene_id MSTRG.96; transcript_id MSTRG.96.1;
chr1	transdecoder	gene	5014580	5023564	.	+	.	gene_name 98300060|tf2h1-2; gene_id MSTRG.96; transcript_id NA; gene_biotype protein_coding; Info ORF type:complete (+),score=101.61,sp|P32780|TF2H1_HUMAN|37.975|1.03e-112; ref_name 98204362|tf2h1; class_code j; inherit_ref FALSE;
chr1	transdecoder	transcript	5014580	5023564	.	+	.	gene_name 98300060|tf2h1-2; gene_id MSTRG.96; transcript_id MSTRG.96.1; gene_biotype protein_coding; Info ORF type:complete (+),score=101.61,sp|P32780|TF2H1_HUMAN|37.975|1.03e-112; ref_name 98204362|tf2h1; class_code j; inherit_ref FALSE;
chr1	transdecoder	five_prime_utr	5014602	5014622	.	+	.	gene_name 98300060|tf2h1-2; gene_id MSTRG.96; transcript_id MSTRG.96.2;
chr1	transdecoder	exon	5014602	5014891	.	+	.	gene_name 98300060|tf2h1-2; gene_id MSTRG.96; transcript_id MSTRG.96.2;
chr1	transdecoder	transcript	5014602	5023564	.	+	.	gene_name 98300060|tf2h1-2; gene_id MSTRG.96; transcript_id MSTRG.96.2; gene_biotype protein_coding; Info ORF type:complete (+),score=101.61,sp|P32780|TF2H1_HUMAN|37.975|1.03e-112; ref_name 98204362|tf2h1; class_code j; inherit_ref FALSE;
chr1	transdecoder	CDS	5014623	5014891	.	+	0	gene_name 98300060|tf2h1-2; gene_id MSTRG.96; transcript_id MSTRG.96.1;
chr1	transdecoder	CDS	5014623	5014891	.	+	0	gene_name 98300060|tf2h1-2; gene_id MSTRG.96; transcript_id MSTRG.96.2;
chr1	transdecoder	CDS	5015546	5015753	.	+	1	gene_name 98300060|tf2h1-2; gene_id MSTRG.96; transcript_id MSTRG.96.1;
chr1	transdecoder	CDS	5015546	5015753	.	+	1	gene_name 98300060|tf2h1-2; gene_id MSTRG.96; transcript_id MSTRG.96.2;
chr1	transdecoder	exon	5015546	5015753	.	+	.	gene_name 98300060|tf2h1-2; gene_id MSTRG.96; transcript_id MSTRG.96.1;
chr1	transdecoder	exon	5015546	5015753	.	+	.	gene_name 98300060|tf2h1-2; gene_id MSTRG.96; transcript_id MSTRG.96.2;
chr1	transdecoder	CDS	5018969	5019195	.	+	0	gene_name 98300060|tf2h1-2; gene_id MSTRG.96; transcript_id MSTRG.96.1;
chr1	transdecoder	exon	5018969	5019195	.	+	.	gene_name 98300060|tf2h1-2; gene_id MSTRG.96; transcript_id MSTRG.96.1;
chr1	transdecoder	CDS	5018973	5019044	.	+	0	gene_name 98300060|tf2h1-2; gene_id MSTRG.96; transcript_id MSTRG.96.2;
chr1	transdecoder	exon	5018973	5019195	.	+	.	gene_name 98300060|tf2h1-2; gene_id MSTRG.96; transcript_id MSTRG.96.2;
chr1	transdecoder	CDS	5019056	5019195	.	+	0	gene_name 98300060|tf2h1-2; gene_id MSTRG.96; transcript_id MSTRG.96.2;
chr1	transdecoder	CDS	5019393	5019549	.	+	1	gene_name 98300060|tf2h1-2; gene_id MSTRG.96; transcript_id MSTRG.96.1;
chr1	transdecoder	CDS	5019393	5019549	.	+	1	gene_name 98300060|tf2h1-2; gene_id MSTRG.96; transcript_id MSTRG.96.2;
chr1	transdecoder	exon	5019393	5019549	.	+	.	gene_name 98300060|tf2h1-2; gene_id MSTRG.96; transcript_id MSTRG.96.1;
chr1	transdecoder	exon	5019393	5019549	.	+	.	gene_name 98300060|tf2h1-2; gene_id MSTRG.96; transcript_id MSTRG.96.2;
chr1	transdecoder	CDS	5021813	5022309	.	+	0	gene_name 98300060|tf2h1-2; gene_id MSTRG.96; transcript_id MSTRG.96.1;
chr1	transdecoder	CDS	5021813	5022309	.	+	0	gene_name 98300060|tf2h1-2; gene_id MSTRG.96; transcript_id MSTRG.96.2;
chr1	transdecoder	exon	5021813	5022309	.	+	.	gene_name 98300060|tf2h1-2; gene_id MSTRG.96; transcript_id MSTRG.96.1;
chr1	transdecoder	exon	5021813	5022309	.	+	.	gene_name 98300060|tf2h1-2; gene_id MSTRG.96; transcript_id MSTRG.96.2;
chr1	transdecoder	CDS	5023281	5023533	.	+	1	gene_name 98300060|tf2h1-2; gene_id MSTRG.96; transcript_id MSTRG.96.1;
chr1	transdecoder	CDS	5023281	5023533	.	+	1	gene_name 98300060|tf2h1-2; gene_id MSTRG.96; transcript_id MSTRG.96.2;
chr1	transdecoder	exon	5023281	5023564	.	+	.	gene_name 98300060|tf2h1-2; gene_id MSTRG.96; transcript_id MSTRG.96.1;
chr1	transdecoder	exon	5023281	5023564	.	+	.	gene_name 98300060|tf2h1-2; gene_id MSTRG.96; transcript_id MSTRG.96.2;
chr1	transdecoder	three_prime_utr	5023534	5023564	.	+	.	gene_name 98300060|tf2h1-2; gene_id MSTRG.96; transcript_id MSTRG.96.1;
chr1	transdecoder	three_prime_utr	5023534	5023564	.	+	.	gene_name 98300060|tf2h1-2; gene_id MSTRG.96; transcript_id MSTRG.96.2;
chr1	StringTie	exon	5024092	5024413	.	+	.	gene_name 98300061|unknown-480; gene_id MSTRG.97; transcript_id MSTRG.97.1;
chr1	StringTie	transcript	5024092	5024413	.	+	.	gene_name 98300061|unknown-480; gene_id MSTRG.97; transcript_id MSTRG.97.1; gene_biotype non-coding; Info NA; ref_name 98204362|tf2h1; class_code i; inherit_ref FALSE;
chr1	StringTie	exon	5029204	5029678	.	.	.	gene_name 98300062|unknown-484; gene_id MSTRG.98; transcript_id MSTRG.98.1;
chr1	StringTie	transcript	5029204	5029678	.	.	.	gene_name 98300062|unknown-484; gene_id MSTRG.98; transcript_id MSTRG.98.1; gene_biotype non-coding; Info NA; ref_name 98204362|tf2h1; class_code i; inherit_ref FALSE;
chr1	StringTie	exon	5031030	5031975	.	.	.	gene_name 98300063|unknown-486; gene_id MSTRG.99; transcript_id MSTRG.99.1;
chr1	StringTie	transcript	5031030	5031975	.	.	.	gene_name 98300063|unknown-486; gene_id MSTRG.99; transcript_id MSTRG.99.1; gene_biotype non-coding; Info NA; ref_name 98204362|tf2h1; class_code i; inherit_ref FALSE;
chr1	StringTie	exon	5032359	5032729	.	.	.	gene_name 98300064|unknown-490; gene_id MSTRG.100; transcript_id MSTRG.100.1;
chr1	StringTie	transcript	5032359	5032729	.	.	.	gene_name 98300064|unknown-490; gene_id MSTRG.100; transcript_id MSTRG.100.1; gene_biotype non-coding; Info NA; ref_name 98204362|tf2h1; class_code i; inherit_ref FALSE;
chr1	transdecoder	five_prime_utr	5035263	5035314	.	+	.	gene_name 98300065|mx1-15; gene_id MSTRG.101; transcript_id MSTRG.101.1;
chr1	transdecoder	exon	5035263	5035317	.	+	.	gene_name 98300065|mx1-15; gene_id MSTRG.101; transcript_id MSTRG.101.1;
chr1	transdecoder	transcript	5035263	5041447	.	+	.	gene_name 98300065|mx1-15; gene_id MSTRG.101; transcript_id MSTRG.101.1; gene_biotype protein_coding; Info ORF type:complete (+),score=40.52,sp|P20591|MX1_HUMAN|33.818|4.08e-39; ref_name 98204362|tf2h1;98041823|pch2; class_code j;j; inherit_ref FALSE;
chr1	transdecoder	gene	5035263	5061396	.	+	.	gene_name 98300065|mx1-15; gene_id MSTRG.101; transcript_id NA; gene_biotype protein_coding; Info ORF type:complete (+),score=40.52,sp|P20591|MX1_HUMAN|33.818|4.08e-39; ref_name 98204362|tf2h1;98041823|pch2; class_code j;j; inherit_ref FALSE;
chr1	transdecoder	CDS	5035315	5035317	.	+	0	gene_name 98300065|mx1-15; gene_id MSTRG.101; transcript_id MSTRG.101.1;
chr1	transdecoder	CDS	5036425	5037061	.	+	0	gene_name 98300065|mx1-15; gene_id MSTRG.101; transcript_id MSTRG.101.1;
chr1	transdecoder	exon	5036425	5037061	.	+	.	gene_name 98300065|mx1-15; gene_id MSTRG.101; transcript_id MSTRG.101.1;
chr1	transdecoder	five_prime_utr	5036639	5036640	.	+	.	gene_name 98300065|mx1-15; gene_id MSTRG.101; transcript_id MSTRG.101.2;
chr1	transdecoder	exon	5036639	5037061	.	+	.	gene_name 98300065|mx1-15; gene_id MSTRG.101; transcript_id MSTRG.101.2;
chr1	transdecoder	transcript	5036639	5061396	.	+	.	gene_name 98300065|mx1-15; gene_id MSTRG.101; transcript_id MSTRG.101.2; gene_biotype protein_coding; Info ORF type:complete (+),score=40.52,sp|P20591|MX1_HUMAN|33.818|4.08e-39; ref_name 98204362|tf2h1;98041823|pch2; class_code j;j; inherit_ref FALSE;
chr1	transdecoder	CDS	5036641	5037061	.	+	0	gene_name 98300065|mx1-15; gene_id MSTRG.101; transcript_id MSTRG.101.2;
chr1	transdecoder	CDS	5038154	5038476	.	+	2	gene_name 98300065|mx1-15; gene_id MSTRG.101; transcript_id MSTRG.101.1;
chr1	transdecoder	exon	5038154	5039093	.	+	.	gene_name 98300065|mx1-15; gene_id MSTRG.101; transcript_id MSTRG.101.1;
chr1	transdecoder	three_prime_utr	5038477	5039093	.	+	.	gene_name 98300065|mx1-15; gene_id MSTRG.101; transcript_id MSTRG.101.1;
chr1	transdecoder	exon	5039226	5041447	.	+	.	gene_name 98300065|mx1-15; gene_id MSTRG.101; transcript_id MSTRG.101.1;
chr1	transdecoder	three_prime_utr	5039226	5041447	.	+	.	gene_name 98300065|mx1-15; gene_id MSTRG.101; transcript_id MSTRG.101.1;
chr1	transdecoder	five_prime_utr	5042624	5044944	.	+	.	gene_name 98300065|mx1-15; gene_id MSTRG.101; transcript_id MSTRG.101.3;
chr1	transdecoder	exon	5042624	5045202	.	+	.	gene_name 98300065|mx1-15; gene_id MSTRG.101; transcript_id MSTRG.101.3;
chr1	transdecoder	transcript	5042624	5051055	.	+	.	gene_name 98300065|mx1-15; gene_id MSTRG.101; transcript_id MSTRG.101.3; gene_biotype protein_coding; Info ORF type:complete (+),score=40.52,sp|P20591|MX1_HUMAN|33.818|4.08e-39; ref_name 98204362|tf2h1;98041823|pch2; class_code j;j; inherit_ref FALSE;
chr1	transdecoder	CDS	5044944	5045202	.	+	2	gene_name 98300065|mx1-15; gene_id MSTRG.101; transcript_id MSTRG.101.2;
chr1	transdecoder	exon	5044944	5045202	.	+	.	gene_name 98300065|mx1-15; gene_id MSTRG.101; transcript_id MSTRG.101.2;
chr1	transdecoder	CDS	5044945	5045202	.	+	0	gene_name 98300065|mx1-15; gene_id MSTRG.101; transcript_id MSTRG.101.3;
chr1	transdecoder	CDS	5045253	5045333	.	+	0	gene_name 98300065|mx1-15; gene_id MSTRG.101; transcript_id MSTRG.101.3;
chr1	transdecoder	exon	5045253	5045532	.	+	.	gene_name 98300065|mx1-15; gene_id MSTRG.101; transcript_id MSTRG.101.3;
chr1	transdecoder	CDS	5045282	5045532	.	+	0	gene_name 98300065|mx1-15; gene_id MSTRG.101; transcript_id MSTRG.101.2;
chr1	transdecoder	exon	5045282	5045532	.	+	.	gene_name 98300065|mx1-15; gene_id MSTRG.101; transcript_id MSTRG.101.2;
chr1	transdecoder	CDS	5045489	5045532	.	+	0	gene_name 98300065|mx1-15; gene_id MSTRG.101; transcript_id MSTRG.101.3;
chr1	transdecoder	CDS	5046349	5046550	.	+	1	gene_name 98300065|mx1-15; gene_id MSTRG.101; transcript_id MSTRG.101.2;
chr1	transdecoder	CDS	5046349	5046550	.	+	1	gene_name 98300065|mx1-15; gene_id MSTRG.101; transcript_id MSTRG.101.3;
chr1	transdecoder	exon	5046349	5046550	.	+	.	gene_name 98300065|mx1-15; gene_id MSTRG.101; transcript_id MSTRG.101.2;
chr1	transdecoder	exon	5046349	5046550	.	+	.	gene_name 98300065|mx1-15; gene_id MSTRG.101; transcript_id MSTRG.101.3;
chr1	transdecoder	CDS	5047401	5048129	.	+	0	gene_name 98161918|unknown-5955; gene_id 98161918|unknown-5955; transcript_id 98161918|unknown-5955.1;
chr1	transdecoder	exon	5047401	5048131	.	+	.	gene_name 98161918|unknown-5955; gene_id 98161918|unknown-5955; transcript_id 98161918|unknown-5955.1;
chr1	transdecoder	gene	5047401	5048131	.	+	.	gene_name 98161918|unknown-5955; gene_id 98161918|unknown-5955; transcript_id NA; gene_biotype protein_coding; Info ORF type:internal (+),score=13.71; ref_name 98161918|unknown-5955; class_code =; inherit_ref TRUE;
chr1	transdecoder	transcript	5047401	5048131	.	+	.	gene_name 98161918|unknown-5955; gene_id 98161918|unknown-5955; transcript_id 98161918|unknown-5955.1; gene_biotype protein_coding; Info ORF type:internal (+),score=13.71; ref_name 98161918|unknown-5955; class_code =; inherit_ref TRUE;
chr1	transdecoder	CDS	5050188	5050517	.	+	0	gene_name 98300065|mx1-15; gene_id MSTRG.101; transcript_id MSTRG.101.2;
chr1	transdecoder	exon	5050188	5050517	.	+	.	gene_name 98300065|mx1-15; gene_id MSTRG.101; transcript_id MSTRG.101.2;
chr1	transdecoder	CDS	5050188	5050568	.	+	0	gene_name 98300065|mx1-15; gene_id MSTRG.101; transcript_id MSTRG.101.3;
chr1	transdecoder	exon	5050188	5051055	.	+	.	gene_name 98300065|mx1-15; gene_id MSTRG.101; transcript_id MSTRG.101.3;
chr1	transdecoder	three_prime_utr	5050569	5051055	.	+	.	gene_name 98300065|mx1-15; gene_id MSTRG.101; transcript_id MSTRG.101.3;
chr1	transdecoder	three_prime_utr	5051603	5051678	.	-	.	gene_name 98300066|unknown-491; gene_id MSTRG.102; transcript_id MSTRG.102.1;
chr1	transdecoder	exon	5051603	5051923	.	-	.	gene_name 98300066|unknown-491; gene_id MSTRG.102; transcript_id MSTRG.102.1;
chr1	transdecoder	gene	5051603	5054669	.	-	.	gene_name 98300066|unknown-491; gene_id MSTRG.102; transcript_id NA; gene_biotype protein_coding; Info ORF type:complete (+),score=0.81; ref_name 98041823|pch2; class_code i; inherit_ref FALSE;
chr1	transdecoder	transcript	5051603	5054669	.	-	.	gene_name 98300066|unknown-491; gene_id MSTRG.102; transcript_id MSTRG.102.1; gene_biotype protein_coding; Info ORF type:complete (+),score=0.81; ref_name 98041823|pch2; class_code i; inherit_ref FALSE;
chr1	transdecoder	CDS	5051679	5051923	.	-	2	gene_name 98300066|unknown-491; gene_id MSTRG.102; transcript_id MSTRG.102.1;
chr1	transdecoder	CDS	5052136	5052202	.	-	0	gene_name 98300066|unknown-491; gene_id MSTRG.102; transcript_id MSTRG.102.1;
chr1	transdecoder	exon	5052136	5052347	.	-	.	gene_name 98300066|unknown-491; gene_id MSTRG.102; transcript_id MSTRG.102.1;
chr1	transdecoder	exon	5052560	5052665	.	-	.	gene_name 98300066|unknown-491; gene_id MSTRG.102; transcript_id MSTRG.102.1;
chr1	transdecoder	exon	5053302	5053513	.	-	.	gene_name 98300066|unknown-491; gene_id MSTRG.102; transcript_id MSTRG.102.1;
chr1	transdecoder	exon	5054044	5054669	.	-	.	gene_name 98300066|unknown-491; gene_id MSTRG.102; transcript_id MSTRG.102.1;
chr1	transdecoder	CDS	5054146	5054568	.	-	0	gene_name 98300066|unknown-491; gene_id MSTRG.102; transcript_id MSTRG.102.1;
chr1	YD_filtered	miRNA	5057079	5057101	0	+	.	gene_id "PB_0"; transcript_id "PB_0"; gene_name "hmi-novel-153"; miRNA "hmi-novel-153-5p"; pre_miRNA "hmi-novel-153"; strand "star";
chr1	YD_filtered	pre_miRNA	5057079	5057119	0	+	.	gene_id "PB_0"; transcript_id "PB_0"; gene_name "hmi-novel-153"; miRNA "hmi-novel-153"; pre_miRNA "hmi-novel-155";
chr1	YD_filtered	miRNA	5057102	5057119	0	+	.	gene_id "PB_0"; transcript_id "PB_0"; gene_name "hmi-novel-153"; miRNA "hmi-novel-153-3p"; pre_miRNA "hmi-novel-153"; strand "mature";
chr1	transdecoder	CDS	5060867	5061145	.	+	0	gene_name 98300065|mx1-15; gene_id MSTRG.101; transcript_id MSTRG.101.2;
chr1	transdecoder	exon	5060867	5061396	.	+	.	gene_name 98300065|mx1-15; gene_id MSTRG.101; transcript_id MSTRG.101.2;
chr1	transdecoder	three_prime_utr	5061146	5061396	.	+	.	gene_name 98300065|mx1-15; gene_id MSTRG.101; transcript_id MSTRG.101.2;
chr1	transdecoder	five_prime_utr	5079355	5079665	.	+	.	gene_name 98048107|trpm3-10; gene_id MSTRG.103; transcript_id MSTRG.103.1;
chr1	transdecoder	exon	5079355	5080832	.	+	.	gene_name 98048107|trpm3-10; gene_id MSTRG.103; transcript_id MSTRG.103.1;
chr1	transdecoder	gene	5079355	5151443	.	+	.	gene_name 98048107|trpm3-10; gene_id MSTRG.103; transcript_id NA; gene_biotype protein_coding; Info ORF type:complete (+),score=143.19,sp|Q9HCF6|TRPM3_HUMAN|23.077|4.85e-56; ref_name 98048107|trpm3-10; class_code =,j; inherit_ref TRUE;
chr1	transdecoder	transcript	5079355	5151443	.	+	.	gene_name 98048107|trpm3-10; gene_id MSTRG.103; transcript_id MSTRG.103.1; gene_biotype protein_coding; Info ORF type:complete (+),score=143.19,sp|Q9HCF6|TRPM3_HUMAN|23.077|4.85e-56; ref_name 98048107|trpm3-10; class_code =,j; inherit_ref TRUE;
chr1	transdecoder	five_prime_utr	5079361	5079665	.	+	.	gene_name 98048107|trpm3-10; gene_id MSTRG.103; transcript_id MSTRG.103.2;
chr1	transdecoder	exon	5079361	5080280	.	+	.	gene_name 98048107|trpm3-10; gene_id MSTRG.103; transcript_id MSTRG.103.2;
chr1	transdecoder	transcript	5079361	5116072	.	+	.	gene_name 98048107|trpm3-10; gene_id MSTRG.103; transcript_id MSTRG.103.2; gene_biotype protein_coding; Info ORF type:complete (+),score=143.19,sp|Q9HCF6|TRPM3_HUMAN|23.077|4.85e-56; ref_name 98048107|trpm3-10; class_code =,j; inherit_ref TRUE;
chr1	transdecoder	five_prime_utr	5079571	5079665	.	+	.	gene_name 98048107|trpm3-10; gene_id MSTRG.103; transcript_id MSTRG.103.3;
chr1	transdecoder	exon	5079571	5080832	.	+	.	gene_name 98048107|trpm3-10; gene_id MSTRG.103; transcript_id MSTRG.103.3;
chr1	transdecoder	transcript	5079571	5151443	.	+	.	gene_name 98048107|trpm3-10; gene_id MSTRG.103; transcript_id MSTRG.103.3; gene_biotype protein_coding; Info ORF type:complete (+),score=143.19,sp|Q9HCF6|TRPM3_HUMAN|23.077|4.85e-56; ref_name 98048107|trpm3-10; class_code =,j; inherit_ref TRUE;
chr1	transdecoder	CDS	5079666	5080280	.	+	0	gene_name 98048107|trpm3-10; gene_id MSTRG.103; transcript_id MSTRG.103.2;
chr1	transdecoder	CDS	5079666	5080832	.	+	0	gene_name 98048107|trpm3-10; gene_id MSTRG.103; transcript_id MSTRG.103.1;
chr1	transdecoder	CDS	5079666	5080832	.	+	0	gene_name 98048107|trpm3-10; gene_id MSTRG.103; transcript_id MSTRG.103.3;
chr1	transdecoder	CDS	5080806	5080832	.	+	0	gene_name 98048107|trpm3-10; gene_id MSTRG.103; transcript_id MSTRG.103.2;
chr1	transdecoder	exon	5080806	5080832	.	+	.	gene_name 98048107|trpm3-10; gene_id MSTRG.103; transcript_id MSTRG.103.2;
chr1	transdecoder	five_prime_utr	5085849	5085849	.	+	.	gene_name 98048107|trpm3-10; gene_id MSTRG.103; transcript_id MSTRG.103.4;
chr1	transdecoder	exon	5085849	5085888	.	+	.	gene_name 98048107|trpm3-10; gene_id MSTRG.103; transcript_id MSTRG.103.4;
chr1	transdecoder	transcript	5085849	5151443	.	+	.	gene_name 98048107|trpm3-10; gene_id MSTRG.103; transcript_id MSTRG.103.4; gene_biotype protein_coding; Info ORF type:complete (+),score=143.19,sp|Q9HCF6|TRPM3_HUMAN|23.077|4.85e-56; ref_name 98048107|trpm3-10; class_code =,j; inherit_ref TRUE;
chr1	transdecoder	CDS	5085850	5085888	.	+	0	gene_name 98048107|trpm3-10; gene_id MSTRG.103; transcript_id MSTRG.103.4;
chr1	transdecoder	CDS	5086058	5086081	.	+	0	gene_name 98048107|trpm3-10; gene_id MSTRG.103; transcript_id MSTRG.103.4;
chr1	transdecoder	exon	5086058	5086081	.	+	.	gene_name 98048107|trpm3-10; gene_id MSTRG.103; transcript_id MSTRG.103.4;
chr1	transdecoder	CDS	5102192	5102448	.	+	0	gene_name 98048107|trpm3-10; gene_id MSTRG.103; transcript_id MSTRG.103.1;
chr1	transdecoder	CDS	5102192	5102448	.	+	0	gene_name 98048107|trpm3-10; gene_id MSTRG.103; transcript_id MSTRG.103.2;
chr1	transdecoder	CDS	5102192	5102448	.	+	0	gene_name 98048107|trpm3-10; gene_id MSTRG.103; transcript_id MSTRG.103.3;
chr1	transdecoder	CDS	5102192	5102448	.	+	0	gene_name 98048107|trpm3-10; gene_id MSTRG.103; transcript_id MSTRG.103.4;
chr1	transdecoder	exon	5102192	5102448	.	+	.	gene_name 98048107|trpm3-10; gene_id MSTRG.103; transcript_id MSTRG.103.1;
chr1	transdecoder	exon	5102192	5102448	.	+	.	gene_name 98048107|trpm3-10; gene_id MSTRG.103; transcript_id MSTRG.103.2;
chr1	transdecoder	exon	5102192	5102448	.	+	.	gene_name 98048107|trpm3-10; gene_id MSTRG.103; transcript_id MSTRG.103.3;
chr1	transdecoder	exon	5102192	5102448	.	+	.	gene_name 98048107|trpm3-10; gene_id MSTRG.103; transcript_id MSTRG.103.4;
chr1	transdecoder	CDS	5115735	5116071	.	+	1	gene_name 98048107|trpm3-10; gene_id MSTRG.103; transcript_id MSTRG.103.2;
chr1	transdecoder	CDS	5115735	5116072	.	+	1	gene_name 98048107|trpm3-10; gene_id MSTRG.103; transcript_id MSTRG.103.3;
chr1	transdecoder	exon	5115735	5116072	.	+	.	gene_name 98048107|trpm3-10; gene_id MSTRG.103; transcript_id MSTRG.103.2;
chr1	transdecoder	exon	5115735	5116072	.	+	.	gene_name 98048107|trpm3-10; gene_id MSTRG.103; transcript_id MSTRG.103.3;
chr1	transdecoder	CDS	5115735	5116921	.	+	1	gene_name 98048107|trpm3-10; gene_id MSTRG.103; transcript_id MSTRG.103.1;
chr1	transdecoder	CDS	5115735	5116921	.	+	1	gene_name 98048107|trpm3-10; gene_id MSTRG.103; transcript_id MSTRG.103.4;
chr1	transdecoder	exon	5115735	5116921	.	+	.	gene_name 98048107|trpm3-10; gene_id MSTRG.103; transcript_id MSTRG.103.1;
chr1	transdecoder	exon	5115735	5116921	.	+	.	gene_name 98048107|trpm3-10; gene_id MSTRG.103; transcript_id MSTRG.103.4;
chr1	transdecoder	three_prime_utr	5116072	5116072	.	+	.	gene_name 98048107|trpm3-10; gene_id MSTRG.103; transcript_id MSTRG.103.2;
chr1	transdecoder	CDS	5116100	5116921	.	+	2	gene_name 98048107|trpm3-10; gene_id MSTRG.103; transcript_id MSTRG.103.3;
chr1	transdecoder	exon	5116100	5116921	.	+	.	gene_name 98048107|trpm3-10; gene_id MSTRG.103; transcript_id MSTRG.103.3;
chr1	transdecoder	CDS	5145941	5146299	.	+	2	gene_name 98048107|trpm3-10; gene_id MSTRG.103; transcript_id MSTRG.103.1;
chr1	transdecoder	CDS	5145941	5146299	.	+	2	gene_name 98048107|trpm3-10; gene_id MSTRG.103; transcript_id MSTRG.103.3;
chr1	transdecoder	CDS	5145941	5146299	.	+	2	gene_name 98048107|trpm3-10; gene_id MSTRG.103; transcript_id MSTRG.103.4;
chr1	transdecoder	exon	5145941	5146299	.	+	.	gene_name 98048107|trpm3-10; gene_id MSTRG.103; transcript_id MSTRG.103.1;
chr1	transdecoder	exon	5145941	5146299	.	+	.	gene_name 98048107|trpm3-10; gene_id MSTRG.103; transcript_id MSTRG.103.3;
chr1	transdecoder	exon	5145941	5146299	.	+	.	gene_name 98048107|trpm3-10; gene_id MSTRG.103; transcript_id MSTRG.103.4;
chr1	transdecoder	CDS	5151008	5151337	.	+	0	gene_name 98048107|trpm3-10; gene_id MSTRG.103; transcript_id MSTRG.103.1;
chr1	transdecoder	CDS	5151008	5151337	.	+	0	gene_name 98048107|trpm3-10; gene_id MSTRG.103; transcript_id MSTRG.103.3;
chr1	transdecoder	CDS	5151008	5151337	.	+	0	gene_name 98048107|trpm3-10; gene_id MSTRG.103; transcript_id MSTRG.103.4;
chr1	transdecoder	exon	5151008	5151443	.	+	.	gene_name 98048107|trpm3-10; gene_id MSTRG.103; transcript_id MSTRG.103.1;
chr1	transdecoder	exon	5151008	5151443	.	+	.	gene_name 98048107|trpm3-10; gene_id MSTRG.103; transcript_id MSTRG.103.3;
chr1	transdecoder	exon	5151008	5151443	.	+	.	gene_name 98048107|trpm3-10; gene_id MSTRG.103; transcript_id MSTRG.103.4;
chr1	transdecoder	three_prime_utr	5151338	5151443	.	+	.	gene_name 98048107|trpm3-10; gene_id MSTRG.103; transcript_id MSTRG.103.1;
chr1	transdecoder	three_prime_utr	5151338	5151443	.	+	.	gene_name 98048107|trpm3-10; gene_id MSTRG.103; transcript_id MSTRG.103.3;
chr1	transdecoder	three_prime_utr	5151338	5151443	.	+	.	gene_name 98048107|trpm3-10; gene_id MSTRG.103; transcript_id MSTRG.103.4;
chr1	transdecoder	exon	5154708	5155352	.	+	.	gene_name 98002600|unknown-6864; gene_id MSTRG.104; transcript_id MSTRG.104.1;
chr1	transdecoder	five_prime_utr	5154708	5155352	.	+	.	gene_name 98002600|unknown-6864; gene_id MSTRG.104; transcript_id MSTRG.104.1;
chr1	transdecoder	transcript	5154708	5169337	.	+	.	gene_name 98002600|unknown-6864; gene_id MSTRG.104; transcript_id MSTRG.104.1; gene_biotype protein_coding; Info ORF type:3prime_partial (+),score=2.15; ref_name 98002600|unknown-6864; class_code j,=; inherit_ref TRUE;
chr1	transdecoder	gene	5154708	5169902	.	+	.	gene_name 98002600|unknown-6864; gene_id MSTRG.104; transcript_id NA; gene_biotype protein_coding; Info ORF type:3prime_partial (+),score=2.15; ref_name 98002600|unknown-6864; class_code j,=; inherit_ref TRUE;
chr1	transdecoder	exon	5156658	5157182	.	+	.	gene_name 98002600|unknown-6864; gene_id MSTRG.104; transcript_id MSTRG.104.1;
chr1	transdecoder	five_prime_utr	5156658	5157182	.	+	.	gene_name 98002600|unknown-6864; gene_id MSTRG.104; transcript_id MSTRG.104.1;
chr1	transdecoder	exon	5163786	5164042	.	+	.	gene_name 98002600|unknown-6864; gene_id MSTRG.104; transcript_id MSTRG.104.2;
chr1	transdecoder	five_prime_utr	5163786	5164042	.	+	.	gene_name 98002600|unknown-6864; gene_id MSTRG.104; transcript_id MSTRG.104.2;
chr1	transdecoder	transcript	5163786	5169902	.	+	.	gene_name 98002600|unknown-6864; gene_id MSTRG.104; transcript_id MSTRG.104.2; gene_biotype protein_coding; Info ORF type:3prime_partial (+),score=2.15; ref_name 98002600|unknown-6864; class_code j,=; inherit_ref TRUE;
chr1	transdecoder	exon	5163886	5164042	.	+	.	gene_name 98002600|unknown-6864; gene_id MSTRG.104; transcript_id MSTRG.104.3;
chr1	transdecoder	five_prime_utr	5163886	5164042	.	+	.	gene_name 98002600|unknown-6864; gene_id MSTRG.104; transcript_id MSTRG.104.3;
chr1	transdecoder	transcript	5163886	5169902	.	+	.	gene_name 98002600|unknown-6864; gene_id MSTRG.104; transcript_id MSTRG.104.3; gene_biotype protein_coding; Info ORF type:3prime_partial (+),score=2.15; ref_name 98002600|unknown-6864; class_code j,=; inherit_ref TRUE;
chr1	transdecoder	exon	5164951	5165220	.	+	.	gene_name 98002600|unknown-6864; gene_id MSTRG.104; transcript_id MSTRG.104.3;
chr1	transdecoder	five_prime_utr	5164951	5165220	.	+	.	gene_name 98002600|unknown-6864; gene_id MSTRG.104; transcript_id MSTRG.104.3;
chr1	transdecoder	five_prime_utr	5168916	5168933	.	+	.	gene_name 98002600|unknown-6864; gene_id MSTRG.104; transcript_id MSTRG.104.1;
chr1	transdecoder	five_prime_utr	5168916	5168933	.	+	.	gene_name 98002600|unknown-6864; gene_id MSTRG.104; transcript_id MSTRG.104.2;
chr1	transdecoder	five_prime_utr	5168916	5168933	.	+	.	gene_name 98002600|unknown-6864; gene_id MSTRG.104; transcript_id MSTRG.104.3;
chr1	transdecoder	exon	5168916	5169337	.	+	.	gene_name 98002600|unknown-6864; gene_id MSTRG.104; transcript_id MSTRG.104.1;
chr1	transdecoder	exon	5168916	5169902	.	+	.	gene_name 98002600|unknown-6864; gene_id MSTRG.104; transcript_id MSTRG.104.2;
chr1	transdecoder	exon	5168916	5169902	.	+	.	gene_name 98002600|unknown-6864; gene_id MSTRG.104; transcript_id MSTRG.104.3;
chr1	transdecoder	CDS	5168934	5169335	.	+	0	gene_name 98002600|unknown-6864; gene_id MSTRG.104; transcript_id MSTRG.104.1;
chr1	transdecoder	CDS	5168934	5169812	.	+	0	gene_name 98002600|unknown-6864; gene_id MSTRG.104; transcript_id MSTRG.104.2;
chr1	transdecoder	CDS	5168934	5169812	.	+	0	gene_name 98002600|unknown-6864; gene_id MSTRG.104; transcript_id MSTRG.104.3;
chr1	transdecoder	three_prime_utr	5169813	5169902	.	+	.	gene_name 98002600|unknown-6864; gene_id MSTRG.104; transcript_id MSTRG.104.2;
chr1	transdecoder	three_prime_utr	5169813	5169902	.	+	.	gene_name 98002600|unknown-6864; gene_id MSTRG.104; transcript_id MSTRG.104.3;
chr1	transdecoder	three_prime_utr	5182023	5182165	.	-	.	gene_name 98139301|snx27; gene_id MSTRG.105; transcript_id MSTRG.105.1;
chr1	transdecoder	exon	5182023	5182213	.	-	.	gene_name 98139301|snx27; gene_id MSTRG.105; transcript_id MSTRG.105.1;
chr1	transdecoder	gene	5182023	5197388	.	-	.	gene_name 98139301|snx27; gene_id MSTRG.105; transcript_id NA; gene_biotype protein_coding; Info ORF type:5prime_partial (+),score=91.65,sp|Q96L92|SNX27_HUMAN|44.841|1.04e-141; ref_name 98139301|snx27; class_code j; inherit_ref TRUE;
chr1	transdecoder	transcript	5182023	5197388	.	-	.	gene_name 98139301|snx27; gene_id MSTRG.105; transcript_id MSTRG.105.1; gene_biotype protein_coding; Info ORF type:5prime_partial (+),score=91.65,sp|Q96L92|SNX27_HUMAN|44.841|1.04e-141; ref_name 98139301|snx27; class_code j; inherit_ref TRUE;
chr1	transdecoder	three_prime_utr	5182040	5182165	.	-	.	gene_name 98139301|snx27; gene_id MSTRG.105; transcript_id MSTRG.105.2;
chr1	transdecoder	exon	5182040	5182213	.	-	.	gene_name 98139301|snx27; gene_id MSTRG.105; transcript_id MSTRG.105.2;
chr1	transdecoder	transcript	5182040	5197388	.	-	.	gene_name 98139301|snx27; gene_id MSTRG.105; transcript_id MSTRG.105.2; gene_biotype protein_coding; Info ORF type:5prime_partial (+),score=91.65,sp|Q96L92|SNX27_HUMAN|44.841|1.04e-141; ref_name 98139301|snx27; class_code j; inherit_ref TRUE;
chr1	transdecoder	CDS	5182166	5182213	.	-	0	gene_name 98139301|snx27; gene_id MSTRG.105; transcript_id MSTRG.105.1;
chr1	transdecoder	CDS	5182166	5182213	.	-	0	gene_name 98139301|snx27; gene_id MSTRG.105; transcript_id MSTRG.105.2;
chr1	transdecoder	CDS	5184857	5185030	.	-	0	gene_name 98139301|snx27; gene_id MSTRG.105; transcript_id MSTRG.105.1;
chr1	transdecoder	CDS	5184857	5185030	.	-	0	gene_name 98139301|snx27; gene_id MSTRG.105; transcript_id MSTRG.105.2;
chr1	transdecoder	exon	5184857	5185030	.	-	.	gene_name 98139301|snx27; gene_id MSTRG.105; transcript_id MSTRG.105.1;
chr1	transdecoder	exon	5184857	5185030	.	-	.	gene_name 98139301|snx27; gene_id MSTRG.105; transcript_id MSTRG.105.2;
chr1	transdecoder	CDS	5185125	5185136	.	-	0	gene_name 98139301|snx27; gene_id MSTRG.105; transcript_id MSTRG.105.1;
chr1	transdecoder	exon	5185125	5185136	.	-	.	gene_name 98139301|snx27; gene_id MSTRG.105; transcript_id MSTRG.105.1;
chr1	transdecoder	CDS	5186588	5186722	.	-	0	gene_name 98139301|snx27; gene_id MSTRG.105; transcript_id MSTRG.105.1;
chr1	transdecoder	CDS	5186588	5186722	.	-	0	gene_name 98139301|snx27; gene_id MSTRG.105; transcript_id MSTRG.105.2;
chr1	transdecoder	exon	5186588	5186722	.	-	.	gene_name 98139301|snx27; gene_id MSTRG.105; transcript_id MSTRG.105.1;
chr1	transdecoder	exon	5186588	5186722	.	-	.	gene_name 98139301|snx27; gene_id MSTRG.105; transcript_id MSTRG.105.2;
chr1	transdecoder	three_prime_utr	5187455	5187942	.	-	.	gene_name 98131068|lorf2-7; gene_id 98131068|lorf2-7; transcript_id 98131068|lorf2-7.1;
chr1	transdecoder	exon	5187455	5189036	.	-	.	gene_name 98131068|lorf2-7; gene_id 98131068|lorf2-7; transcript_id 98131068|lorf2-7.1;
chr1	transdecoder	gene	5187455	5189036	.	-	.	gene_name 98131068|lorf2-7; gene_id 98131068|lorf2-7; transcript_id NA; gene_biotype protein_coding; Info ORF type:complete (+),score=14.33,sp|O00370|LORF2_HUMAN|25.253|4.89e-05; ref_name 98131068|lorf2-7; class_code =; inherit_ref TRUE;
chr1	transdecoder	transcript	5187455	5189036	.	-	.	gene_name 98131068|lorf2-7; gene_id 98131068|lorf2-7; transcript_id 98131068|lorf2-7.1; gene_biotype protein_coding; Info ORF type:complete (+),score=14.33,sp|O00370|LORF2_HUMAN|25.253|4.89e-05; ref_name 98131068|lorf2-7; class_code =; inherit_ref TRUE;
chr1	transdecoder	CDS	5187943	5188467	.	-	0	gene_name 98131068|lorf2-7; gene_id 98131068|lorf2-7; transcript_id 98131068|lorf2-7.1;
chr1	transdecoder	five_prime_utr	5188468	5189036	.	-	.	gene_name 98131068|lorf2-7; gene_id 98131068|lorf2-7; transcript_id 98131068|lorf2-7.1;
chr1	transdecoder	CDS	5190115	5190267	.	-	0	gene_name 98139301|snx27; gene_id MSTRG.105; transcript_id MSTRG.105.1;
chr1	transdecoder	CDS	5190115	5190267	.	-	0	gene_name 98139301|snx27; gene_id MSTRG.105; transcript_id MSTRG.105.2;
chr1	transdecoder	exon	5190115	5190267	.	-	.	gene_name 98139301|snx27; gene_id MSTRG.105; transcript_id MSTRG.105.1;
chr1	transdecoder	exon	5190115	5190267	.	-	.	gene_name 98139301|snx27; gene_id MSTRG.105; transcript_id MSTRG.105.2;
chr1	transdecoder	CDS	5190307	5190390	.	-	0	gene_name 98139301|snx27; gene_id MSTRG.105; transcript_id MSTRG.105.1;
chr1	transdecoder	CDS	5190307	5190390	.	-	0	gene_name 98139301|snx27; gene_id MSTRG.105; transcript_id MSTRG.105.2;
chr1	transdecoder	exon	5190307	5190390	.	-	.	gene_name 98139301|snx27; gene_id MSTRG.105; transcript_id MSTRG.105.1;
chr1	transdecoder	exon	5190307	5190390	.	-	.	gene_name 98139301|snx27; gene_id MSTRG.105; transcript_id MSTRG.105.2;
chr1	transdecoder	CDS	5190433	5190596	.	-	2	gene_name 98139301|snx27; gene_id MSTRG.105; transcript_id MSTRG.105.1;
chr1	transdecoder	CDS	5190433	5190596	.	-	2	gene_name 98139301|snx27; gene_id MSTRG.105; transcript_id MSTRG.105.2;
chr1	transdecoder	exon	5190433	5190596	.	-	.	gene_name 98139301|snx27; gene_id MSTRG.105; transcript_id MSTRG.105.1;
chr1	transdecoder	exon	5190433	5190596	.	-	.	gene_name 98139301|snx27; gene_id MSTRG.105; transcript_id MSTRG.105.2;
chr1	transdecoder	CDS	5192758	5192857	.	-	0	gene_name 98139301|snx27; gene_id MSTRG.105; transcript_id MSTRG.105.1;
chr1	transdecoder	CDS	5192758	5192857	.	-	0	gene_name 98139301|snx27; gene_id MSTRG.105; transcript_id MSTRG.105.2;
chr1	transdecoder	exon	5192758	5192857	.	-	.	gene_name 98139301|snx27; gene_id MSTRG.105; transcript_id MSTRG.105.1;
chr1	transdecoder	exon	5192758	5192857	.	-	.	gene_name 98139301|snx27; gene_id MSTRG.105; transcript_id MSTRG.105.2;
chr1	transdecoder	CDS	5192900	5193081	.	-	2	gene_name 98139301|snx27; gene_id MSTRG.105; transcript_id MSTRG.105.1;
chr1	transdecoder	CDS	5192900	5193081	.	-	2	gene_name 98139301|snx27; gene_id MSTRG.105; transcript_id MSTRG.105.2;
chr1	transdecoder	exon	5192900	5193081	.	-	.	gene_name 98139301|snx27; gene_id MSTRG.105; transcript_id MSTRG.105.1;
chr1	transdecoder	exon	5192900	5193081	.	-	.	gene_name 98139301|snx27; gene_id MSTRG.105; transcript_id MSTRG.105.2;
chr1	transdecoder	CDS	5194085	5194369	.	-	2	gene_name 98139301|snx27; gene_id MSTRG.105; transcript_id MSTRG.105.1;
chr1	transdecoder	CDS	5194085	5194369	.	-	2	gene_name 98139301|snx27; gene_id MSTRG.105; transcript_id MSTRG.105.2;
chr1	transdecoder	exon	5194085	5194369	.	-	.	gene_name 98139301|snx27; gene_id MSTRG.105; transcript_id MSTRG.105.1;
chr1	transdecoder	exon	5194085	5194369	.	-	.	gene_name 98139301|snx27; gene_id MSTRG.105; transcript_id MSTRG.105.2;
chr1	transdecoder	CDS	5194411	5194553	.	-	1	gene_name 98139301|snx27; gene_id MSTRG.105; transcript_id MSTRG.105.1;
chr1	transdecoder	CDS	5194411	5194553	.	-	1	gene_name 98139301|snx27; gene_id MSTRG.105; transcript_id MSTRG.105.2;
chr1	transdecoder	exon	5194411	5194553	.	-	.	gene_name 98139301|snx27; gene_id MSTRG.105; transcript_id MSTRG.105.1;
chr1	transdecoder	exon	5194411	5194553	.	-	.	gene_name 98139301|snx27; gene_id MSTRG.105; transcript_id MSTRG.105.2;
chr1	transdecoder	CDS	5197110	5197387	.	-	0	gene_name 98139301|snx27; gene_id MSTRG.105; transcript_id MSTRG.105.1;
chr1	transdecoder	CDS	5197110	5197387	.	-	0	gene_name 98139301|snx27; gene_id MSTRG.105; transcript_id MSTRG.105.2;
chr1	transdecoder	exon	5197110	5197388	.	-	.	gene_name 98139301|snx27; gene_id MSTRG.105; transcript_id MSTRG.105.1;
chr1	transdecoder	exon	5197110	5197388	.	-	.	gene_name 98139301|snx27; gene_id MSTRG.105; transcript_id MSTRG.105.2;
chr1	transdecoder	exon	5197378	5197544	.	+	.	gene_name 98024275|ctro; gene_id MSTRG.106; transcript_id MSTRG.106.1;
chr1	transdecoder	exon	5197378	5197544	.	+	.	gene_name 98024275|ctro; gene_id MSTRG.106; transcript_id MSTRG.106.2;
chr1	transdecoder	five_prime_utr	5197378	5197544	.	+	.	gene_name 98024275|ctro; gene_id MSTRG.106; transcript_id MSTRG.106.1;
chr1	transdecoder	five_prime_utr	5197378	5197544	.	+	.	gene_name 98024275|ctro; gene_id MSTRG.106; transcript_id MSTRG.106.2;
chr1	transdecoder	gene	5197378	5237343	.	+	.	gene_name 98024275|ctro; gene_id MSTRG.106; transcript_id NA; gene_biotype protein_coding; Info ORF type:complete (+),score=276.67,sp|O14578|CTRO_HUMAN|29.157|2.78e-80; ref_name 98024275|ctro; class_code =,j; inherit_ref TRUE;
chr1	transdecoder	transcript	5197378	5237343	.	+	.	gene_name 98024275|ctro; gene_id MSTRG.106; transcript_id MSTRG.106.1; gene_biotype protein_coding; Info ORF type:complete (+),score=276.67,sp|O14578|CTRO_HUMAN|29.157|2.78e-80; ref_name 98024275|ctro; class_code =,j; inherit_ref TRUE;
chr1	transdecoder	transcript	5197378	5237343	.	+	.	gene_name 98024275|ctro; gene_id MSTRG.106; transcript_id MSTRG.106.2; gene_biotype protein_coding; Info ORF type:complete (+),score=276.67,sp|O14578|CTRO_HUMAN|29.157|2.78e-80; ref_name 98024275|ctro; class_code =,j; inherit_ref TRUE;
chr1	transdecoder	exon	5197482	5197544	.	+	.	gene_name 98024275|ctro; gene_id MSTRG.106; transcript_id MSTRG.106.3;
chr1	transdecoder	five_prime_utr	5197482	5197544	.	+	.	gene_name 98024275|ctro; gene_id MSTRG.106; transcript_id MSTRG.106.3;
chr1	transdecoder	transcript	5197482	5237343	.	+	.	gene_name 98024275|ctro; gene_id MSTRG.106; transcript_id MSTRG.106.3; gene_biotype protein_coding; Info ORF type:complete (+),score=276.67,sp|O14578|CTRO_HUMAN|29.157|2.78e-80; ref_name 98024275|ctro; class_code =,j; inherit_ref TRUE;
chr1	transdecoder	five_prime_utr	5198187	5198419	.	+	.	gene_name 98024275|ctro; gene_id MSTRG.106; transcript_id MSTRG.106.2;
chr1	transdecoder	exon	5198187	5198455	.	+	.	gene_name 98024275|ctro; gene_id MSTRG.106; transcript_id MSTRG.106.2;
chr1	transdecoder	CDS	5198420	5198455	.	+	0	gene_name 98024275|ctro; gene_id MSTRG.106; transcript_id MSTRG.106.2;
chr1	transdecoder	five_prime_utr	5201367	5201375	.	+	.	gene_name 98024275|ctro; gene_id MSTRG.106; transcript_id MSTRG.106.1;
chr1	transdecoder	five_prime_utr	5201367	5201375	.	+	.	gene_name 98024275|ctro; gene_id MSTRG.106; transcript_id MSTRG.106.3;
chr1	transdecoder	CDS	5201367	5201523	.	+	0	gene_name 98024275|ctro; gene_id MSTRG.106; transcript_id MSTRG.106.2;
chr1	transdecoder	exon	5201367	5201523	.	+	.	gene_name 98024275|ctro; gene_id MSTRG.106; transcript_id MSTRG.106.1;
chr1	transdecoder	exon	5201367	5201523	.	+	.	gene_name 98024275|ctro; gene_id MSTRG.106; transcript_id MSTRG.106.2;
chr1	transdecoder	exon	5201367	5201523	.	+	.	gene_name 98024275|ctro; gene_id MSTRG.106; transcript_id MSTRG.106.3;
chr1	transdecoder	CDS	5201376	5201523	.	+	0	gene_name 98024275|ctro; gene_id MSTRG.106; transcript_id MSTRG.106.1;
chr1	transdecoder	CDS	5201376	5201523	.	+	0	gene_name 98024275|ctro; gene_id MSTRG.106; transcript_id MSTRG.106.3;
chr1	transdecoder	CDS	5201678	5201853	.	+	2	gene_name 98024275|ctro; gene_id MSTRG.106; transcript_id MSTRG.106.1;
chr1	transdecoder	CDS	5201678	5201853	.	+	2	gene_name 98024275|ctro; gene_id MSTRG.106; transcript_id MSTRG.106.2;
chr1	transdecoder	CDS	5201678	5201853	.	+	2	gene_name 98024275|ctro; gene_id MSTRG.106; transcript_id MSTRG.106.3;
chr1	transdecoder	exon	5201678	5201853	.	+	.	gene_name 98024275|ctro; gene_id MSTRG.106; transcript_id MSTRG.106.1;
chr1	transdecoder	exon	5201678	5201853	.	+	.	gene_name 98024275|ctro; gene_id MSTRG.106; transcript_id MSTRG.106.2;
chr1	transdecoder	exon	5201678	5201853	.	+	.	gene_name 98024275|ctro; gene_id MSTRG.106; transcript_id MSTRG.106.3;
chr1	transdecoder	CDS	5201893	5201981	.	+	0	gene_name 98024275|ctro; gene_id MSTRG.106; transcript_id MSTRG.106.1;
chr1	transdecoder	CDS	5201893	5201981	.	+	0	gene_name 98024275|ctro; gene_id MSTRG.106; transcript_id MSTRG.106.2;
chr1	transdecoder	CDS	5201893	5201981	.	+	0	gene_name 98024275|ctro; gene_id MSTRG.106; transcript_id MSTRG.106.3;
chr1	transdecoder	exon	5201893	5201981	.	+	.	gene_name 98024275|ctro; gene_id MSTRG.106; transcript_id MSTRG.106.1;
chr1	transdecoder	exon	5201893	5201981	.	+	.	gene_name 98024275|ctro; gene_id MSTRG.106; transcript_id MSTRG.106.2;
chr1	transdecoder	exon	5201893	5201981	.	+	.	gene_name 98024275|ctro; gene_id MSTRG.106; transcript_id MSTRG.106.3;
chr1	transdecoder	CDS	5202186	5202338	.	+	1	gene_name 98024275|ctro; gene_id MSTRG.106; transcript_id MSTRG.106.1;
chr1	transdecoder	CDS	5202186	5202338	.	+	1	gene_name 98024275|ctro; gene_id MSTRG.106; transcript_id MSTRG.106.2;
chr1	transdecoder	CDS	5202186	5202338	.	+	1	gene_name 98024275|ctro; gene_id MSTRG.106; transcript_id MSTRG.106.3;
chr1	transdecoder	exon	5202186	5202338	.	+	.	gene_name 98024275|ctro; gene_id MSTRG.106; transcript_id MSTRG.106.1;
chr1	transdecoder	exon	5202186	5202338	.	+	.	gene_name 98024275|ctro; gene_id MSTRG.106; transcript_id MSTRG.106.2;
chr1	transdecoder	exon	5202186	5202338	.	+	.	gene_name 98024275|ctro; gene_id MSTRG.106; transcript_id MSTRG.106.3;
chr1	transdecoder	CDS	5203323	5203419	.	+	1	gene_name 98024275|ctro; gene_id MSTRG.106; transcript_id MSTRG.106.1;
chr1	transdecoder	CDS	5203323	5203419	.	+	1	gene_name 98024275|ctro; gene_id MSTRG.106; transcript_id MSTRG.106.2;
chr1	transdecoder	CDS	5203323	5203419	.	+	1	gene_name 98024275|ctro; gene_id MSTRG.106; transcript_id MSTRG.106.3;
chr1	transdecoder	exon	5203323	5203419	.	+	.	gene_name 98024275|ctro; gene_id MSTRG.106; transcript_id MSTRG.106.1;
chr1	transdecoder	exon	5203323	5203419	.	+	.	gene_name 98024275|ctro; gene_id MSTRG.106; transcript_id MSTRG.106.2;
chr1	transdecoder	exon	5203323	5203419	.	+	.	gene_name 98024275|ctro; gene_id MSTRG.106; transcript_id MSTRG.106.3;
chr1	transdecoder	CDS	5204544	5204564	.	+	0	gene_name 98024275|ctro; gene_id MSTRG.106; transcript_id MSTRG.106.1;
chr1	transdecoder	CDS	5204544	5204564	.	+	0	gene_name 98024275|ctro; gene_id MSTRG.106; transcript_id MSTRG.106.2;
chr1	transdecoder	exon	5204544	5204564	.	+	.	gene_name 98024275|ctro; gene_id MSTRG.106; transcript_id MSTRG.106.1;
chr1	transdecoder	exon	5204544	5204564	.	+	.	gene_name 98024275|ctro; gene_id MSTRG.106; transcript_id MSTRG.106.2;
chr1	transdecoder	CDS	5206385	5206588	.	+	0	gene_name 98024275|ctro; gene_id MSTRG.106; transcript_id MSTRG.106.1;
chr1	transdecoder	CDS	5206385	5206588	.	+	0	gene_name 98024275|ctro; gene_id MSTRG.106; transcript_id MSTRG.106.2;
chr1	transdecoder	CDS	5206385	5206588	.	+	0	gene_name 98024275|ctro; gene_id MSTRG.106; transcript_id MSTRG.106.3;
chr1	transdecoder	exon	5206385	5206588	.	+	.	gene_name 98024275|ctro; gene_id MSTRG.106; transcript_id MSTRG.106.1;
chr1	transdecoder	exon	5206385	5206588	.	+	.	gene_name 98024275|ctro; gene_id MSTRG.106; transcript_id MSTRG.106.2;
chr1	transdecoder	exon	5206385	5206588	.	+	.	gene_name 98024275|ctro; gene_id MSTRG.106; transcript_id MSTRG.106.3;
chr1	transdecoder	CDS	5206924	5207080	.	+	0	gene_name 98024275|ctro; gene_id MSTRG.106; transcript_id MSTRG.106.1;
chr1	transdecoder	CDS	5206924	5207080	.	+	0	gene_name 98024275|ctro; gene_id MSTRG.106; transcript_id MSTRG.106.2;
chr1	transdecoder	CDS	5206924	5207080	.	+	0	gene_name 98024275|ctro; gene_id MSTRG.106; transcript_id MSTRG.106.3;
chr1	transdecoder	exon	5206924	5207080	.	+	.	gene_name 98024275|ctro; gene_id MSTRG.106; transcript_id MSTRG.106.1;
chr1	transdecoder	exon	5206924	5207080	.	+	.	gene_name 98024275|ctro; gene_id MSTRG.106; transcript_id MSTRG.106.2;
chr1	transdecoder	exon	5206924	5207080	.	+	.	gene_name 98024275|ctro; gene_id MSTRG.106; transcript_id MSTRG.106.3;
chr1	transdecoder	CDS	5208097	5208277	.	+	2	gene_name 98024275|ctro; gene_id MSTRG.106; transcript_id MSTRG.106.1;
chr1	transdecoder	CDS	5208097	5208277	.	+	2	gene_name 98024275|ctro; gene_id MSTRG.106; transcript_id MSTRG.106.2;
chr1	transdecoder	CDS	5208097	5208277	.	+	2	gene_name 98024275|ctro; gene_id MSTRG.106; transcript_id MSTRG.106.3;
chr1	transdecoder	exon	5208097	5208277	.	+	.	gene_name 98024275|ctro; gene_id MSTRG.106; transcript_id MSTRG.106.1;
chr1	transdecoder	exon	5208097	5208277	.	+	.	gene_name 98024275|ctro; gene_id MSTRG.106; transcript_id MSTRG.106.2;
chr1	transdecoder	exon	5208097	5208277	.	+	.	gene_name 98024275|ctro; gene_id MSTRG.106; transcript_id MSTRG.106.3;
chr1	transdecoder	CDS	5210605	5210758	.	+	1	gene_name 98024275|ctro; gene_id MSTRG.106; transcript_id MSTRG.106.1;
chr1	transdecoder	CDS	5210605	5210758	.	+	1	gene_name 98024275|ctro; gene_id MSTRG.106; transcript_id MSTRG.106.2;
chr1	transdecoder	CDS	5210605	5210758	.	+	1	gene_name 98024275|ctro; gene_id MSTRG.106; transcript_id MSTRG.106.3;
chr1	transdecoder	exon	5210605	5210758	.	+	.	gene_name 98024275|ctro; gene_id MSTRG.106; transcript_id MSTRG.106.1;
chr1	transdecoder	exon	5210605	5210758	.	+	.	gene_name 98024275|ctro; gene_id MSTRG.106; transcript_id MSTRG.106.2;
chr1	transdecoder	exon	5210605	5210758	.	+	.	gene_name 98024275|ctro; gene_id MSTRG.106; transcript_id MSTRG.106.3;
chr1	transdecoder	CDS	5210865	5211004	.	+	0	gene_name 98024275|ctro; gene_id MSTRG.106; transcript_id MSTRG.106.1;
chr1	transdecoder	CDS	5210865	5211004	.	+	0	gene_name 98024275|ctro; gene_id MSTRG.106; transcript_id MSTRG.106.2;
chr1	transdecoder	CDS	5210865	5211004	.	+	0	gene_name 98024275|ctro; gene_id MSTRG.106; transcript_id MSTRG.106.3;
chr1	transdecoder	exon	5210865	5211004	.	+	.	gene_name 98024275|ctro; gene_id MSTRG.106; transcript_id MSTRG.106.1;
chr1	transdecoder	exon	5210865	5211004	.	+	.	gene_name 98024275|ctro; gene_id MSTRG.106; transcript_id MSTRG.106.2;
chr1	transdecoder	exon	5210865	5211004	.	+	.	gene_name 98024275|ctro; gene_id MSTRG.106; transcript_id MSTRG.106.3;
chr1	transdecoder	CDS	5211872	5211979	.	+	1	gene_name 98024275|ctro; gene_id MSTRG.106; transcript_id MSTRG.106.1;
chr1	transdecoder	CDS	5211872	5211979	.	+	1	gene_name 98024275|ctro; gene_id MSTRG.106; transcript_id MSTRG.106.2;
chr1	transdecoder	CDS	5211872	5211979	.	+	1	gene_name 98024275|ctro; gene_id MSTRG.106; transcript_id MSTRG.106.3;
chr1	transdecoder	exon	5211872	5211979	.	+	.	gene_name 98024275|ctro; gene_id MSTRG.106; transcript_id MSTRG.106.1;
chr1	transdecoder	exon	5211872	5211979	.	+	.	gene_name 98024275|ctro; gene_id MSTRG.106; transcript_id MSTRG.106.2;
chr1	transdecoder	exon	5211872	5211979	.	+	.	gene_name 98024275|ctro; gene_id MSTRG.106; transcript_id MSTRG.106.3;
chr1	transdecoder	CDS	5212116	5212275	.	+	1	gene_name 98024275|ctro; gene_id MSTRG.106; transcript_id MSTRG.106.1;
chr1	transdecoder	CDS	5212116	5212275	.	+	1	gene_name 98024275|ctro; gene_id MSTRG.106; transcript_id MSTRG.106.2;
chr1	transdecoder	CDS	5212116	5212275	.	+	1	gene_name 98024275|ctro; gene_id MSTRG.106; transcript_id MSTRG.106.3;
chr1	transdecoder	exon	5212116	5212275	.	+	.	gene_name 98024275|ctro; gene_id MSTRG.106; transcript_id MSTRG.106.1;
chr1	transdecoder	exon	5212116	5212275	.	+	.	gene_name 98024275|ctro; gene_id MSTRG.106; transcript_id MSTRG.106.2;
chr1	transdecoder	exon	5212116	5212275	.	+	.	gene_name 98024275|ctro; gene_id MSTRG.106; transcript_id MSTRG.106.3;
chr1	transdecoder	CDS	5212318	5212443	.	+	0	gene_name 98024275|ctro; gene_id MSTRG.106; transcript_id MSTRG.106.1;
chr1	transdecoder	CDS	5212318	5212443	.	+	0	gene_name 98024275|ctro; gene_id MSTRG.106; transcript_id MSTRG.106.2;
chr1	transdecoder	CDS	5212318	5212443	.	+	0	gene_name 98024275|ctro; gene_id MSTRG.106; transcript_id MSTRG.106.3;
chr1	transdecoder	exon	5212318	5212443	.	+	.	gene_name 98024275|ctro; gene_id MSTRG.106; transcript_id MSTRG.106.1;
chr1	transdecoder	exon	5212318	5212443	.	+	.	gene_name 98024275|ctro; gene_id MSTRG.106; transcript_id MSTRG.106.2;
chr1	transdecoder	exon	5212318	5212443	.	+	.	gene_name 98024275|ctro; gene_id MSTRG.106; transcript_id MSTRG.106.3;
chr1	transdecoder	CDS	5212518	5212682	.	+	0	gene_name 98024275|ctro; gene_id MSTRG.106; transcript_id MSTRG.106.1;
chr1	transdecoder	CDS	5212518	5212682	.	+	0	gene_name 98024275|ctro; gene_id MSTRG.106; transcript_id MSTRG.106.2;
chr1	transdecoder	CDS	5212518	5212682	.	+	0	gene_name 98024275|ctro; gene_id MSTRG.106; transcript_id MSTRG.106.3;
chr1	transdecoder	exon	5212518	5212682	.	+	.	gene_name 98024275|ctro; gene_id MSTRG.106; transcript_id MSTRG.106.1;
chr1	transdecoder	exon	5212518	5212682	.	+	.	gene_name 98024275|ctro; gene_id MSTRG.106; transcript_id MSTRG.106.2;
chr1	transdecoder	exon	5212518	5212682	.	+	.	gene_name 98024275|ctro; gene_id MSTRG.106; transcript_id MSTRG.106.3;
chr1	transdecoder	CDS	5214826	5214954	.	+	0	gene_name 98024275|ctro; gene_id MSTRG.106; transcript_id MSTRG.106.1;
chr1	transdecoder	CDS	5214826	5214954	.	+	0	gene_name 98024275|ctro; gene_id MSTRG.106; transcript_id MSTRG.106.2;
chr1	transdecoder	CDS	5214826	5214954	.	+	0	gene_name 98024275|ctro; gene_id MSTRG.106; transcript_id MSTRG.106.3;
chr1	transdecoder	exon	5214826	5214954	.	+	.	gene_name 98024275|ctro; gene_id MSTRG.106; transcript_id MSTRG.106.1;
chr1	transdecoder	exon	5214826	5214954	.	+	.	gene_name 98024275|ctro; gene_id MSTRG.106; transcript_id MSTRG.106.2;
chr1	transdecoder	exon	5214826	5214954	.	+	.	gene_name 98024275|ctro; gene_id MSTRG.106; transcript_id MSTRG.106.3;
chr1	transdecoder	CDS	5215068	5215208	.	+	0	gene_name 98024275|ctro; gene_id MSTRG.106; transcript_id MSTRG.106.1;
chr1	transdecoder	CDS	5215068	5215208	.	+	0	gene_name 98024275|ctro; gene_id MSTRG.106; transcript_id MSTRG.106.2;
chr1	transdecoder	CDS	5215068	5215208	.	+	0	gene_name 98024275|ctro; gene_id MSTRG.106; transcript_id MSTRG.106.3;
chr1	transdecoder	exon	5215068	5215208	.	+	.	gene_name 98024275|ctro; gene_id MSTRG.106; transcript_id MSTRG.106.1;
chr1	transdecoder	exon	5215068	5215208	.	+	.	gene_name 98024275|ctro; gene_id MSTRG.106; transcript_id MSTRG.106.2;
chr1	transdecoder	exon	5215068	5215208	.	+	.	gene_name 98024275|ctro; gene_id MSTRG.106; transcript_id MSTRG.106.3;
chr1	transdecoder	CDS	5215257	5215366	.	+	0	gene_name 98024275|ctro; gene_id MSTRG.106; transcript_id MSTRG.106.1;
chr1	transdecoder	CDS	5215257	5215366	.	+	0	gene_name 98024275|ctro; gene_id MSTRG.106; transcript_id MSTRG.106.2;
chr1	transdecoder	CDS	5215257	5215366	.	+	0	gene_name 98024275|ctro; gene_id MSTRG.106; transcript_id MSTRG.106.3;
chr1	transdecoder	exon	5215257	5215366	.	+	.	gene_name 98024275|ctro; gene_id MSTRG.106; transcript_id MSTRG.106.1;
chr1	transdecoder	exon	5215257	5215366	.	+	.	gene_name 98024275|ctro; gene_id MSTRG.106; transcript_id MSTRG.106.2;
chr1	transdecoder	exon	5215257	5215366	.	+	.	gene_name 98024275|ctro; gene_id MSTRG.106; transcript_id MSTRG.106.3;
chr1	transdecoder	CDS	5216555	5216795	.	+	1	gene_name 98024275|ctro; gene_id MSTRG.106; transcript_id MSTRG.106.1;
chr1	transdecoder	CDS	5216555	5216795	.	+	1	gene_name 98024275|ctro; gene_id MSTRG.106; transcript_id MSTRG.106.2;
chr1	transdecoder	CDS	5216555	5216795	.	+	1	gene_name 98024275|ctro; gene_id MSTRG.106; transcript_id MSTRG.106.3;
chr1	transdecoder	exon	5216555	5216795	.	+	.	gene_name 98024275|ctro; gene_id MSTRG.106; transcript_id MSTRG.106.1;
chr1	transdecoder	exon	5216555	5216795	.	+	.	gene_name 98024275|ctro; gene_id MSTRG.106; transcript_id MSTRG.106.2;
chr1	transdecoder	exon	5216555	5216795	.	+	.	gene_name 98024275|ctro; gene_id MSTRG.106; transcript_id MSTRG.106.3;
chr1	transdecoder	CDS	5216990	5217127	.	+	0	gene_name 98024275|ctro; gene_id MSTRG.106; transcript_id MSTRG.106.1;
chr1	transdecoder	CDS	5216990	5217127	.	+	0	gene_name 98024275|ctro; gene_id MSTRG.106; transcript_id MSTRG.106.2;
chr1	transdecoder	CDS	5216990	5217127	.	+	0	gene_name 98024275|ctro; gene_id MSTRG.106; transcript_id MSTRG.106.3;
chr1	transdecoder	exon	5216990	5217127	.	+	.	gene_name 98024275|ctro; gene_id MSTRG.106; transcript_id MSTRG.106.1;
chr1	transdecoder	exon	5216990	5217127	.	+	.	gene_name 98024275|ctro; gene_id MSTRG.106; transcript_id MSTRG.106.2;
chr1	transdecoder	exon	5216990	5217127	.	+	.	gene_name 98024275|ctro; gene_id MSTRG.106; transcript_id MSTRG.106.3;
chr1	transdecoder	CDS	5217173	5217290	.	+	0	gene_name 98024275|ctro; gene_id MSTRG.106; transcript_id MSTRG.106.1;
chr1	transdecoder	CDS	5217173	5217290	.	+	0	gene_name 98024275|ctro; gene_id MSTRG.106; transcript_id MSTRG.106.2;
chr1	transdecoder	CDS	5217173	5217290	.	+	0	gene_name 98024275|ctro; gene_id MSTRG.106; transcript_id MSTRG.106.3;
chr1	transdecoder	exon	5217173	5217290	.	+	.	gene_name 98024275|ctro; gene_id MSTRG.106; transcript_id MSTRG.106.1;
chr1	transdecoder	exon	5217173	5217290	.	+	.	gene_name 98024275|ctro; gene_id MSTRG.106; transcript_id MSTRG.106.2;
chr1	transdecoder	exon	5217173	5217290	.	+	.	gene_name 98024275|ctro; gene_id MSTRG.106; transcript_id MSTRG.106.3;
chr1	transdecoder	CDS	5217426	5217641	.	+	2	gene_name 98024275|ctro; gene_id MSTRG.106; transcript_id MSTRG.106.1;
chr1	transdecoder	CDS	5217426	5217641	.	+	2	gene_name 98024275|ctro; gene_id MSTRG.106; transcript_id MSTRG.106.2;
chr1	transdecoder	CDS	5217426	5217641	.	+	2	gene_name 98024275|ctro; gene_id MSTRG.106; transcript_id MSTRG.106.3;
chr1	transdecoder	exon	5217426	5217641	.	+	.	gene_name 98024275|ctro; gene_id MSTRG.106; transcript_id MSTRG.106.1;
chr1	transdecoder	exon	5217426	5217641	.	+	.	gene_name 98024275|ctro; gene_id MSTRG.106; transcript_id MSTRG.106.2;
chr1	transdecoder	exon	5217426	5217641	.	+	.	gene_name 98024275|ctro; gene_id MSTRG.106; transcript_id MSTRG.106.3;
chr1	transdecoder	CDS	5218898	5219075	.	+	2	gene_name 98024275|ctro; gene_id MSTRG.106; transcript_id MSTRG.106.1;
chr1	transdecoder	CDS	5218898	5219075	.	+	2	gene_name 98024275|ctro; gene_id MSTRG.106; transcript_id MSTRG.106.2;
chr1	transdecoder	CDS	5218898	5219075	.	+	2	gene_name 98024275|ctro; gene_id MSTRG.106; transcript_id MSTRG.106.3;
chr1	transdecoder	exon	5218898	5219075	.	+	.	gene_name 98024275|ctro; gene_id MSTRG.106; transcript_id MSTRG.106.1;
chr1	transdecoder	exon	5218898	5219075	.	+	.	gene_name 98024275|ctro; gene_id MSTRG.106; transcript_id MSTRG.106.2;
chr1	transdecoder	exon	5218898	5219075	.	+	.	gene_name 98024275|ctro; gene_id MSTRG.106; transcript_id MSTRG.106.3;
chr1	transdecoder	CDS	5220858	5220973	.	+	1	gene_name 98024275|ctro; gene_id MSTRG.106; transcript_id MSTRG.106.1;
chr1	transdecoder	CDS	5220858	5220973	.	+	1	gene_name 98024275|ctro; gene_id MSTRG.106; transcript_id MSTRG.106.2;
chr1	transdecoder	CDS	5220858	5220973	.	+	1	gene_name 98024275|ctro; gene_id MSTRG.106; transcript_id MSTRG.106.3;
chr1	transdecoder	exon	5220858	5220973	.	+	.	gene_name 98024275|ctro; gene_id MSTRG.106; transcript_id MSTRG.106.1;
chr1	transdecoder	exon	5220858	5220973	.	+	.	gene_name 98024275|ctro; gene_id MSTRG.106; transcript_id MSTRG.106.2;
chr1	transdecoder	exon	5220858	5220973	.	+	.	gene_name 98024275|ctro; gene_id MSTRG.106; transcript_id MSTRG.106.3;
chr1	transdecoder	CDS	5227481	5227707	.	+	2	gene_name 98024275|ctro; gene_id MSTRG.106; transcript_id MSTRG.106.1;
chr1	transdecoder	CDS	5227481	5227707	.	+	2	gene_name 98024275|ctro; gene_id MSTRG.106; transcript_id MSTRG.106.2;
chr1	transdecoder	CDS	5227481	5227707	.	+	2	gene_name 98024275|ctro; gene_id MSTRG.106; transcript_id MSTRG.106.3;
chr1	transdecoder	exon	5227481	5227707	.	+	.	gene_name 98024275|ctro; gene_id MSTRG.106; transcript_id MSTRG.106.1;
chr1	transdecoder	exon	5227481	5227707	.	+	.	gene_name 98024275|ctro; gene_id MSTRG.106; transcript_id MSTRG.106.2;
chr1	transdecoder	exon	5227481	5227707	.	+	.	gene_name 98024275|ctro; gene_id MSTRG.106; transcript_id MSTRG.106.3;
chr1	transdecoder	CDS	5228355	5228435	.	+	0	gene_name 98024275|ctro; gene_id MSTRG.106; transcript_id MSTRG.106.1;
chr1	transdecoder	CDS	5228355	5228435	.	+	0	gene_name 98024275|ctro; gene_id MSTRG.106; transcript_id MSTRG.106.2;
chr1	transdecoder	CDS	5228355	5228435	.	+	0	gene_name 98024275|ctro; gene_id MSTRG.106; transcript_id MSTRG.106.3;
chr1	transdecoder	exon	5228355	5228435	.	+	.	gene_name 98024275|ctro; gene_id MSTRG.106; transcript_id MSTRG.106.1;
chr1	transdecoder	exon	5228355	5228435	.	+	.	gene_name 98024275|ctro; gene_id MSTRG.106; transcript_id MSTRG.106.2;
chr1	transdecoder	exon	5228355	5228435	.	+	.	gene_name 98024275|ctro; gene_id MSTRG.106; transcript_id MSTRG.106.3;
chr1	transdecoder	CDS	5228482	5228737	.	+	0	gene_name 98024275|ctro; gene_id MSTRG.106; transcript_id MSTRG.106.1;
chr1	transdecoder	CDS	5228482	5228737	.	+	0	gene_name 98024275|ctro; gene_id MSTRG.106; transcript_id MSTRG.106.2;
chr1	transdecoder	CDS	5228482	5228737	.	+	0	gene_name 98024275|ctro; gene_id MSTRG.106; transcript_id MSTRG.106.3;
chr1	transdecoder	exon	5228482	5228737	.	+	.	gene_name 98024275|ctro; gene_id MSTRG.106; transcript_id MSTRG.106.1;
chr1	transdecoder	exon	5228482	5228737	.	+	.	gene_name 98024275|ctro; gene_id MSTRG.106; transcript_id MSTRG.106.2;
chr1	transdecoder	exon	5228482	5228737	.	+	.	gene_name 98024275|ctro; gene_id MSTRG.106; transcript_id MSTRG.106.3;
chr1	transdecoder	CDS	5234926	5235100	.	+	2	gene_name 98024275|ctro; gene_id MSTRG.106; transcript_id MSTRG.106.1;
chr1	transdecoder	CDS	5234926	5235100	.	+	2	gene_name 98024275|ctro; gene_id MSTRG.106; transcript_id MSTRG.106.2;
chr1	transdecoder	CDS	5234926	5235100	.	+	2	gene_name 98024275|ctro; gene_id MSTRG.106; transcript_id MSTRG.106.3;
chr1	transdecoder	exon	5234926	5235100	.	+	.	gene_name 98024275|ctro; gene_id MSTRG.106; transcript_id MSTRG.106.1;
chr1	transdecoder	exon	5234926	5235100	.	+	.	gene_name 98024275|ctro; gene_id MSTRG.106; transcript_id MSTRG.106.2;
chr1	transdecoder	exon	5234926	5235100	.	+	.	gene_name 98024275|ctro; gene_id MSTRG.106; transcript_id MSTRG.106.3;
chr1	transdecoder	CDS	5235996	5236198	.	+	1	gene_name 98024275|ctro; gene_id MSTRG.106; transcript_id MSTRG.106.1;
chr1	transdecoder	CDS	5235996	5236198	.	+	1	gene_name 98024275|ctro; gene_id MSTRG.106; transcript_id MSTRG.106.2;
chr1	transdecoder	CDS	5235996	5236198	.	+	1	gene_name 98024275|ctro; gene_id MSTRG.106; transcript_id MSTRG.106.3;
chr1	transdecoder	exon	5235996	5236198	.	+	.	gene_name 98024275|ctro; gene_id MSTRG.106; transcript_id MSTRG.106.1;
chr1	transdecoder	exon	5235996	5236198	.	+	.	gene_name 98024275|ctro; gene_id MSTRG.106; transcript_id MSTRG.106.2;
chr1	transdecoder	exon	5235996	5236198	.	+	.	gene_name 98024275|ctro; gene_id MSTRG.106; transcript_id MSTRG.106.3;
chr1	transdecoder	CDS	5237051	5237265	.	+	2	gene_name 98024275|ctro; gene_id MSTRG.106; transcript_id MSTRG.106.1;
chr1	transdecoder	CDS	5237051	5237265	.	+	2	gene_name 98024275|ctro; gene_id MSTRG.106; transcript_id MSTRG.106.2;
chr1	transdecoder	CDS	5237051	5237265	.	+	2	gene_name 98024275|ctro; gene_id MSTRG.106; transcript_id MSTRG.106.3;
chr1	transdecoder	exon	5237051	5237343	.	+	.	gene_name 98024275|ctro; gene_id MSTRG.106; transcript_id MSTRG.106.1;
chr1	transdecoder	exon	5237051	5237343	.	+	.	gene_name 98024275|ctro; gene_id MSTRG.106; transcript_id MSTRG.106.2;
chr1	transdecoder	exon	5237051	5237343	.	+	.	gene_name 98024275|ctro; gene_id MSTRG.106; transcript_id MSTRG.106.3;
chr1	transdecoder	three_prime_utr	5237266	5237343	.	+	.	gene_name 98024275|ctro; gene_id MSTRG.106; transcript_id MSTRG.106.1;
chr1	transdecoder	three_prime_utr	5237266	5237343	.	+	.	gene_name 98024275|ctro; gene_id MSTRG.106; transcript_id MSTRG.106.2;
chr1	transdecoder	three_prime_utr	5237266	5237343	.	+	.	gene_name 98024275|ctro; gene_id MSTRG.106; transcript_id MSTRG.106.3;
chr1	transdecoder	five_prime_utr	5244331	5244436	.	+	.	gene_name 98028120|lhx9-2; gene_id MSTRG.107; transcript_id MSTRG.107.1;
chr1	transdecoder	exon	5244331	5244457	.	+	.	gene_name 98028120|lhx9-2; gene_id MSTRG.107; transcript_id MSTRG.107.1;
chr1	transdecoder	gene	5244331	5252754	.	+	.	gene_name 98028120|lhx9-2; gene_id MSTRG.107; transcript_id NA; gene_biotype protein_coding; Info ORF type:complete (+),score=48.22,sp|Q9NQ69|LHX9_HUMAN|42.321|8.42e-70; ref_name 98028120|lhx9-2; class_code =; inherit_ref TRUE;
chr1	transdecoder	transcript	5244331	5252754	.	+	.	gene_name 98028120|lhx9-2; gene_id MSTRG.107; transcript_id MSTRG.107.1; gene_biotype protein_coding; Info ORF type:complete (+),score=48.22,sp|Q9NQ69|LHX9_HUMAN|42.321|8.42e-70; ref_name 98028120|lhx9-2; class_code =; inherit_ref TRUE;
chr1	transdecoder	CDS	5244437	5244457	.	+	0	gene_name 98028120|lhx9-2; gene_id MSTRG.107; transcript_id MSTRG.107.1;
chr1	transdecoder	CDS	5248896	5249080	.	+	0	gene_name 98028120|lhx9-2; gene_id MSTRG.107; transcript_id MSTRG.107.1;
chr1	transdecoder	exon	5248896	5249080	.	+	.	gene_name 98028120|lhx9-2; gene_id MSTRG.107; transcript_id MSTRG.107.1;
chr1	transdecoder	CDS	5249787	5250151	.	+	1	gene_name 98028120|lhx9-2; gene_id MSTRG.107; transcript_id MSTRG.107.1;
chr1	transdecoder	exon	5249787	5250151	.	+	.	gene_name 98028120|lhx9-2; gene_id MSTRG.107; transcript_id MSTRG.107.1;
chr1	transdecoder	CDS	5251476	5251657	.	+	2	gene_name 98028120|lhx9-2; gene_id MSTRG.107; transcript_id MSTRG.107.1;
chr1	transdecoder	exon	5251476	5251657	.	+	.	gene_name 98028120|lhx9-2; gene_id MSTRG.107; transcript_id MSTRG.107.1;
chr1	transdecoder	CDS	5252412	5252675	.	+	0	gene_name 98028120|lhx9-2; gene_id MSTRG.107; transcript_id MSTRG.107.1;
chr1	transdecoder	exon	5252412	5252754	.	+	.	gene_name 98028120|lhx9-2; gene_id MSTRG.107; transcript_id MSTRG.107.1;
chr1	transdecoder	three_prime_utr	5252676	5252754	.	+	.	gene_name 98028120|lhx9-2; gene_id MSTRG.107; transcript_id MSTRG.107.1;
chr1	StringTie	exon	5270278	5270479	.	-	.	gene_name 98300067|unknown-494; gene_id MSTRG.108; transcript_id MSTRG.108.1;
chr1	StringTie	transcript	5270278	5270479	.	-	.	gene_name 98300067|unknown-494; gene_id MSTRG.108; transcript_id MSTRG.108.1; gene_biotype non-coding; Info NA; ref_name -; class_code u; inherit_ref FALSE;
chr1	YD_filtered	miRNA	5270473	5270493	100	-	.	gene_id "PB_24"; transcript_id "PB_24"; gene_name "hmi-mir-219"; miRNA "hmi-mir-219-3p"; pre_miRNA "hmi-mir-219"; strand "mature";
chr1	YD_filtered	pre_miRNA	5270473	5270523	100	-	.	gene_id "PB_24"; transcript_id "PB_24"; gene_name "hmi-mir-219"; miRNA "hmi-mir-219"; pre_miRNA "hmi-mir-219";
chr1	YD_filtered	miRNA	5270501	5270523	100	-	.	gene_id "PB_24"; transcript_id "PB_24"; gene_name "hmi-mir-219"; miRNA "hmi-mir-219-5p"; pre_miRNA "hmi-mir-219"; strand "star";
chr1	transdecoder	three_prime_utr	5279264	5279366	.	-	.	gene_name 98058931|mx2-5; gene_id MSTRG.109; transcript_id MSTRG.109.1;
chr1	transdecoder	exon	5279264	5279824	.	-	.	gene_name 98058931|mx2-5; gene_id MSTRG.109; transcript_id MSTRG.109.1;
chr1	transdecoder	gene	5279264	5282729	.	-	.	gene_name 98058931|mx2-5; gene_id MSTRG.109; transcript_id NA; gene_biotype protein_coding; Info ORF type:complete (+),score=115.10,sp|P20592|MX2_HUMAN|31.193|2.95e-38; ref_name 98058931|mx2-5; class_code =; inherit_ref TRUE;
chr1	transdecoder	transcript	5279264	5282729	.	-	.	gene_name 98058931|mx2-5; gene_id MSTRG.109; transcript_id MSTRG.109.1; gene_biotype protein_coding; Info ORF type:complete (+),score=115.10,sp|P20592|MX2_HUMAN|31.193|2.95e-38; ref_name 98058931|mx2-5; class_code =; inherit_ref TRUE;
chr1	transdecoder	CDS	5279367	5279824	.	-	2	gene_name 98058931|mx2-5; gene_id MSTRG.109; transcript_id MSTRG.109.1;
chr1	transdecoder	CDS	5280536	5281474	.	-	2	gene_name 98058931|mx2-5; gene_id MSTRG.109; transcript_id MSTRG.109.1;
chr1	transdecoder	exon	5280536	5281474	.	-	.	gene_name 98058931|mx2-5; gene_id MSTRG.109; transcript_id MSTRG.109.1;
chr1	transdecoder	CDS	5281813	5282452	.	-	0	gene_name 98058931|mx2-5; gene_id MSTRG.109; transcript_id MSTRG.109.1;
chr1	transdecoder	exon	5281813	5282452	.	-	.	gene_name 98058931|mx2-5; gene_id MSTRG.109; transcript_id MSTRG.109.1;
chr1	transdecoder	CDS	5282660	5282662	.	-	0	gene_name 98058931|mx2-5; gene_id MSTRG.109; transcript_id MSTRG.109.1;
chr1	transdecoder	exon	5282660	5282729	.	-	.	gene_name 98058931|mx2-5; gene_id MSTRG.109; transcript_id MSTRG.109.1;
chr1	transdecoder	five_prime_utr	5282663	5282729	.	-	.	gene_name 98058931|mx2-5; gene_id MSTRG.109; transcript_id MSTRG.109.1;
chr1	transdecoder	three_prime_utr	5306101	5306222	.	-	.	gene_name 98127208|unknown-7952; gene_id MSTRG.110; transcript_id MSTRG.110.1;
chr1	transdecoder	exon	5306101	5306351	.	-	.	gene_name 98127208|unknown-7952; gene_id MSTRG.110; transcript_id MSTRG.110.1;
chr1	transdecoder	gene	5306101	5318866	.	-	.	gene_name 98127208|unknown-7952; gene_id MSTRG.110; transcript_id NA; gene_biotype protein_coding; Info ORF type:complete (+),score=10.82; ref_name 98127208|unknown-7952; class_code j,=; inherit_ref TRUE;
chr1	transdecoder	transcript	5306101	5318866	.	-	.	gene_name 98127208|unknown-7952; gene_id MSTRG.110; transcript_id MSTRG.110.1; gene_biotype protein_coding; Info ORF type:complete (+),score=10.82; ref_name 98127208|unknown-7952; class_code j,=; inherit_ref TRUE;
chr1	transdecoder	three_prime_utr	5306107	5306222	.	-	.	gene_name 98127208|unknown-7952; gene_id MSTRG.110; transcript_id MSTRG.110.2;
chr1	transdecoder	exon	5306107	5306351	.	-	.	gene_name 98127208|unknown-7952; gene_id MSTRG.110; transcript_id MSTRG.110.2;
chr1	transdecoder	transcript	5306107	5318866	.	-	.	gene_name 98127208|unknown-7952; gene_id MSTRG.110; transcript_id MSTRG.110.2; gene_biotype protein_coding; Info ORF type:complete (+),score=10.82; ref_name 98127208|unknown-7952; class_code j,=; inherit_ref TRUE;
chr1	transdecoder	CDS	5306223	5306351	.	-	0	gene_name 98127208|unknown-7952; gene_id MSTRG.110; transcript_id MSTRG.110.1;
chr1	transdecoder	CDS	5306223	5306351	.	-	0	gene_name 98127208|unknown-7952; gene_id MSTRG.110; transcript_id MSTRG.110.2;
chr1	transdecoder	CDS	5318380	5318568	.	-	0	gene_name 98127208|unknown-7952; gene_id MSTRG.110; transcript_id MSTRG.110.1;
chr1	transdecoder	CDS	5318380	5318568	.	-	0	gene_name 98127208|unknown-7952; gene_id MSTRG.110; transcript_id MSTRG.110.2;
chr1	transdecoder	exon	5318380	5318570	.	-	.	gene_name 98127208|unknown-7952; gene_id MSTRG.110; transcript_id MSTRG.110.2;
chr1	transdecoder	exon	5318380	5318585	.	-	.	gene_name 98127208|unknown-7952; gene_id MSTRG.110; transcript_id MSTRG.110.1;
chr1	transdecoder	five_prime_utr	5318569	5318570	.	-	.	gene_name 98127208|unknown-7952; gene_id MSTRG.110; transcript_id MSTRG.110.2;
chr1	transdecoder	five_prime_utr	5318569	5318585	.	-	.	gene_name 98127208|unknown-7952; gene_id MSTRG.110; transcript_id MSTRG.110.1;
chr1	transdecoder	exon	5318629	5318866	.	-	.	gene_name 98127208|unknown-7952; gene_id MSTRG.110; transcript_id MSTRG.110.1;
chr1	transdecoder	exon	5318629	5318866	.	-	.	gene_name 98127208|unknown-7952; gene_id MSTRG.110; transcript_id MSTRG.110.2;
chr1	transdecoder	five_prime_utr	5318629	5318866	.	-	.	gene_name 98127208|unknown-7952; gene_id MSTRG.110; transcript_id MSTRG.110.1;
chr1	transdecoder	five_prime_utr	5318629	5318866	.	-	.	gene_name 98127208|unknown-7952; gene_id MSTRG.110; transcript_id MSTRG.110.2;
chr1	transdecoder	exon	5335996	5336391	.	-	.	gene_name 98204687|trio-3; gene_id MSTRG.111; transcript_id MSTRG.111.1;
chr1	transdecoder	exon	5335996	5336391	.	-	.	gene_name 98204687|trio-3; gene_id MSTRG.111; transcript_id MSTRG.111.2;
chr1	transdecoder	three_prime_utr	5335996	5336391	.	-	.	gene_name 98204687|trio-3; gene_id MSTRG.111; transcript_id MSTRG.111.1;
chr1	transdecoder	three_prime_utr	5335996	5336391	.	-	.	gene_name 98204687|trio-3; gene_id MSTRG.111; transcript_id MSTRG.111.2;
chr1	transdecoder	gene	5335996	5523349	.	-	.	gene_name 98204687|trio-3; gene_id MSTRG.111; transcript_id NA; gene_biotype protein_coding; Info ORF type:complete (+),score=421.41,sp|O75962|TRIO_HUMAN|33.623|0.0; ref_name 98204687|trio-3; class_code j; inherit_ref TRUE;
chr1	transdecoder	transcript	5335996	5523349	.	-	.	gene_name 98204687|trio-3; gene_id MSTRG.111; transcript_id MSTRG.111.1; gene_biotype protein_coding; Info ORF type:complete (+),score=421.41,sp|O75962|TRIO_HUMAN|33.623|0.0; ref_name 98204687|trio-3; class_code j; inherit_ref TRUE;
chr1	transdecoder	transcript	5335996	5523349	.	-	.	gene_name 98204687|trio-3; gene_id MSTRG.111; transcript_id MSTRG.111.2; gene_biotype protein_coding; Info ORF type:complete (+),score=421.41,sp|O75962|TRIO_HUMAN|33.623|0.0; ref_name 98204687|trio-3; class_code j; inherit_ref TRUE;
chr1	transdecoder	exon	5335999	5336391	.	-	.	gene_name 98204687|trio-3; gene_id MSTRG.111; transcript_id MSTRG.111.3;
chr1	transdecoder	exon	5335999	5336391	.	-	.	gene_name 98204687|trio-3; gene_id MSTRG.111; transcript_id MSTRG.111.4;
chr1	transdecoder	exon	5335999	5336391	.	-	.	gene_name 98204687|trio-3; gene_id MSTRG.111; transcript_id MSTRG.111.5;
chr1	transdecoder	exon	5335999	5336391	.	-	.	gene_name 98204687|trio-3; gene_id MSTRG.111; transcript_id MSTRG.111.6;
chr1	transdecoder	exon	5335999	5336391	.	-	.	gene_name 98204687|trio-3; gene_id MSTRG.111; transcript_id MSTRG.111.7;
chr1	transdecoder	three_prime_utr	5335999	5336391	.	-	.	gene_name 98204687|trio-3; gene_id MSTRG.111; transcript_id MSTRG.111.3;
chr1	transdecoder	three_prime_utr	5335999	5336391	.	-	.	gene_name 98204687|trio-3; gene_id MSTRG.111; transcript_id MSTRG.111.4;
chr1	transdecoder	three_prime_utr	5335999	5336391	.	-	.	gene_name 98204687|trio-3; gene_id MSTRG.111; transcript_id MSTRG.111.5;
chr1	transdecoder	three_prime_utr	5335999	5336391	.	-	.	gene_name 98204687|trio-3; gene_id MSTRG.111; transcript_id MSTRG.111.6;
chr1	transdecoder	three_prime_utr	5335999	5336391	.	-	.	gene_name 98204687|trio-3; gene_id MSTRG.111; transcript_id MSTRG.111.7;
chr1	transdecoder	transcript	5335999	5371482	.	-	.	gene_name 98204687|trio-3; gene_id MSTRG.111; transcript_id MSTRG.111.4; gene_biotype protein_coding; Info ORF type:complete (+),score=421.41,sp|O75962|TRIO_HUMAN|33.623|0.0; ref_name 98204687|trio-3; class_code j; inherit_ref TRUE;
chr1	transdecoder	transcript	5335999	5371482	.	-	.	gene_name 98204687|trio-3; gene_id MSTRG.111; transcript_id MSTRG.111.5; gene_biotype protein_coding; Info ORF type:complete (+),score=421.41,sp|O75962|TRIO_HUMAN|33.623|0.0; ref_name 98204687|trio-3; class_code j; inherit_ref TRUE;
chr1	transdecoder	transcript	5335999	5450647	.	-	.	gene_name 98204687|trio-3; gene_id MSTRG.111; transcript_id MSTRG.111.6; gene_biotype protein_coding; Info ORF type:complete (+),score=421.41,sp|O75962|TRIO_HUMAN|33.623|0.0; ref_name 98204687|trio-3; class_code j; inherit_ref TRUE;
chr1	transdecoder	transcript	5335999	5523349	.	-	.	gene_name 98204687|trio-3; gene_id MSTRG.111; transcript_id MSTRG.111.3; gene_biotype protein_coding; Info ORF type:complete (+),score=421.41,sp|O75962|TRIO_HUMAN|33.623|0.0; ref_name 98204687|trio-3; class_code j; inherit_ref TRUE;
chr1	transdecoder	transcript	5335999	5523349	.	-	.	gene_name 98204687|trio-3; gene_id MSTRG.111; transcript_id MSTRG.111.7; gene_biotype protein_coding; Info ORF type:complete (+),score=421.41,sp|O75962|TRIO_HUMAN|33.623|0.0; ref_name 98204687|trio-3; class_code j; inherit_ref TRUE;
chr1	transdecoder	exon	5336014	5336391	.	-	.	gene_name 98204687|trio-3; gene_id MSTRG.111; transcript_id MSTRG.111.8;
chr1	transdecoder	three_prime_utr	5336014	5336391	.	-	.	gene_name 98204687|trio-3; gene_id MSTRG.111; transcript_id MSTRG.111.8;
chr1	transdecoder	transcript	5336014	5523349	.	-	.	gene_name 98204687|trio-3; gene_id MSTRG.111; transcript_id MSTRG.111.8; gene_biotype protein_coding; Info ORF type:complete (+),score=421.41,sp|O75962|TRIO_HUMAN|33.623|0.0; ref_name 98204687|trio-3; class_code j; inherit_ref TRUE;
chr1	transdecoder	exon	5336019	5336391	.	-	.	gene_name 98204687|trio-3; gene_id MSTRG.111; transcript_id MSTRG.111.9;
chr1	transdecoder	three_prime_utr	5336019	5336391	.	-	.	gene_name 98204687|trio-3; gene_id MSTRG.111; transcript_id MSTRG.111.9;
chr1	transdecoder	transcript	5336019	5523349	.	-	.	gene_name 98204687|trio-3; gene_id MSTRG.111; transcript_id MSTRG.111.9; gene_biotype protein_coding; Info ORF type:complete (+),score=421.41,sp|O75962|TRIO_HUMAN|33.623|0.0; ref_name 98204687|trio-3; class_code j; inherit_ref TRUE;
chr1	transdecoder	exon	5336051	5336391	.	-	.	gene_name 98204687|trio-3; gene_id MSTRG.111; transcript_id MSTRG.111.10;
chr1	transdecoder	three_prime_utr	5336051	5336391	.	-	.	gene_name 98204687|trio-3; gene_id MSTRG.111; transcript_id MSTRG.111.10;
chr1	transdecoder	transcript	5336051	5354524	.	-	.	gene_name 98204687|trio-3; gene_id MSTRG.111; transcript_id MSTRG.111.10; gene_biotype protein_coding; Info ORF type:complete (+),score=421.41,sp|O75962|TRIO_HUMAN|33.623|0.0; ref_name 98204687|trio-3; class_code j; inherit_ref TRUE;
chr1	transdecoder	exon	5336055	5336391	.	-	.	gene_name 98204687|trio-3; gene_id MSTRG.111; transcript_id MSTRG.111.11;
chr1	transdecoder	three_prime_utr	5336055	5336391	.	-	.	gene_name 98204687|trio-3; gene_id MSTRG.111; transcript_id MSTRG.111.11;
chr1	transdecoder	transcript	5336055	5523349	.	-	.	gene_name 98204687|trio-3; gene_id MSTRG.111; transcript_id MSTRG.111.11; gene_biotype protein_coding; Info ORF type:complete (+),score=421.41,sp|O75962|TRIO_HUMAN|33.623|0.0; ref_name 98204687|trio-3; class_code j; inherit_ref TRUE;
chr1	transdecoder	three_prime_utr	5338201	5338204	.	-	.	gene_name 98204687|trio-3; gene_id MSTRG.111; transcript_id MSTRG.111.1;
chr1	transdecoder	three_prime_utr	5338201	5338204	.	-	.	gene_name 98204687|trio-3; gene_id MSTRG.111; transcript_id MSTRG.111.10;
chr1	transdecoder	three_prime_utr	5338201	5338204	.	-	.	gene_name 98204687|trio-3; gene_id MSTRG.111; transcript_id MSTRG.111.11;
chr1	transdecoder	three_prime_utr	5338201	5338204	.	-	.	gene_name 98204687|trio-3; gene_id MSTRG.111; transcript_id MSTRG.111.2;
chr1	transdecoder	three_prime_utr	5338201	5338204	.	-	.	gene_name 98204687|trio-3; gene_id MSTRG.111; transcript_id MSTRG.111.3;
chr1	transdecoder	three_prime_utr	5338201	5338204	.	-	.	gene_name 98204687|trio-3; gene_id MSTRG.111; transcript_id MSTRG.111.4;
chr1	transdecoder	three_prime_utr	5338201	5338204	.	-	.	gene_name 98204687|trio-3; gene_id MSTRG.111; transcript_id MSTRG.111.5;
chr1	transdecoder	three_prime_utr	5338201	5338204	.	-	.	gene_name 98204687|trio-3; gene_id MSTRG.111; transcript_id MSTRG.111.6;
chr1	transdecoder	three_prime_utr	5338201	5338204	.	-	.	gene_name 98204687|trio-3; gene_id MSTRG.111; transcript_id MSTRG.111.7;
chr1	transdecoder	three_prime_utr	5338201	5338204	.	-	.	gene_name 98204687|trio-3; gene_id MSTRG.111; transcript_id MSTRG.111.8;
chr1	transdecoder	three_prime_utr	5338201	5338204	.	-	.	gene_name 98204687|trio-3; gene_id MSTRG.111; transcript_id MSTRG.111.9;
chr1	transdecoder	exon	5338201	5338266	.	-	.	gene_name 98204687|trio-3; gene_id MSTRG.111; transcript_id MSTRG.111.1;
chr1	transdecoder	exon	5338201	5338266	.	-	.	gene_name 98204687|trio-3; gene_id MSTRG.111; transcript_id MSTRG.111.10;
chr1	transdecoder	exon	5338201	5338266	.	-	.	gene_name 98204687|trio-3; gene_id MSTRG.111; transcript_id MSTRG.111.11;
chr1	transdecoder	exon	5338201	5338266	.	-	.	gene_name 98204687|trio-3; gene_id MSTRG.111; transcript_id MSTRG.111.2;
chr1	transdecoder	exon	5338201	5338266	.	-	.	gene_name 98204687|trio-3; gene_id MSTRG.111; transcript_id MSTRG.111.3;
chr1	transdecoder	exon	5338201	5338266	.	-	.	gene_name 98204687|trio-3; gene_id MSTRG.111; transcript_id MSTRG.111.4;
chr1	transdecoder	exon	5338201	5338266	.	-	.	gene_name 98204687|trio-3; gene_id MSTRG.111; transcript_id MSTRG.111.5;
chr1	transdecoder	exon	5338201	5338266	.	-	.	gene_name 98204687|trio-3; gene_id MSTRG.111; transcript_id MSTRG.111.6;
chr1	transdecoder	exon	5338201	5338266	.	-	.	gene_name 98204687|trio-3; gene_id MSTRG.111; transcript_id MSTRG.111.7;
chr1	transdecoder	exon	5338201	5338266	.	-	.	gene_name 98204687|trio-3; gene_id MSTRG.111; transcript_id MSTRG.111.8;
chr1	transdecoder	exon	5338201	5338266	.	-	.	gene_name 98204687|trio-3; gene_id MSTRG.111; transcript_id MSTRG.111.9;
chr1	transdecoder	CDS	5338205	5338266	.	-	2	gene_name 98204687|trio-3; gene_id MSTRG.111; transcript_id MSTRG.111.1;
chr1	transdecoder	CDS	5338205	5338266	.	-	2	gene_name 98204687|trio-3; gene_id MSTRG.111; transcript_id MSTRG.111.10;
chr1	transdecoder	CDS	5338205	5338266	.	-	2	gene_name 98204687|trio-3; gene_id MSTRG.111; transcript_id MSTRG.111.11;
chr1	transdecoder	CDS	5338205	5338266	.	-	2	gene_name 98204687|trio-3; gene_id MSTRG.111; transcript_id MSTRG.111.2;
chr1	transdecoder	CDS	5338205	5338266	.	-	2	gene_name 98204687|trio-3; gene_id MSTRG.111; transcript_id MSTRG.111.3;
chr1	transdecoder	CDS	5338205	5338266	.	-	2	gene_name 98204687|trio-3; gene_id MSTRG.111; transcript_id MSTRG.111.4;
chr1	transdecoder	CDS	5338205	5338266	.	-	2	gene_name 98204687|trio-3; gene_id MSTRG.111; transcript_id MSTRG.111.5;
chr1	transdecoder	CDS	5338205	5338266	.	-	2	gene_name 98204687|trio-3; gene_id MSTRG.111; transcript_id MSTRG.111.6;
chr1	transdecoder	CDS	5338205	5338266	.	-	2	gene_name 98204687|trio-3; gene_id MSTRG.111; transcript_id MSTRG.111.7;
chr1	transdecoder	CDS	5338205	5338266	.	-	2	gene_name 98204687|trio-3; gene_id MSTRG.111; transcript_id MSTRG.111.8;
chr1	transdecoder	CDS	5338205	5338266	.	-	2	gene_name 98204687|trio-3; gene_id MSTRG.111; transcript_id MSTRG.111.9;
chr1	transdecoder	CDS	5340329	5340518	.	-	0	gene_name 98204687|trio-3; gene_id MSTRG.111; transcript_id MSTRG.111.1;
chr1	transdecoder	CDS	5340329	5340518	.	-	0	gene_name 98204687|trio-3; gene_id MSTRG.111; transcript_id MSTRG.111.10;
chr1	transdecoder	CDS	5340329	5340518	.	-	0	gene_name 98204687|trio-3; gene_id MSTRG.111; transcript_id MSTRG.111.11;
chr1	transdecoder	CDS	5340329	5340518	.	-	0	gene_name 98204687|trio-3; gene_id MSTRG.111; transcript_id MSTRG.111.2;
chr1	transdecoder	CDS	5340329	5340518	.	-	0	gene_name 98204687|trio-3; gene_id MSTRG.111; transcript_id MSTRG.111.3;
chr1	transdecoder	CDS	5340329	5340518	.	-	0	gene_name 98204687|trio-3; gene_id MSTRG.111; transcript_id MSTRG.111.4;
chr1	transdecoder	CDS	5340329	5340518	.	-	0	gene_name 98204687|trio-3; gene_id MSTRG.111; transcript_id MSTRG.111.5;
chr1	transdecoder	CDS	5340329	5340518	.	-	0	gene_name 98204687|trio-3; gene_id MSTRG.111; transcript_id MSTRG.111.6;
chr1	transdecoder	CDS	5340329	5340518	.	-	0	gene_name 98204687|trio-3; gene_id MSTRG.111; transcript_id MSTRG.111.7;
chr1	transdecoder	CDS	5340329	5340518	.	-	0	gene_name 98204687|trio-3; gene_id MSTRG.111; transcript_id MSTRG.111.8;
chr1	transdecoder	CDS	5340329	5340518	.	-	0	gene_name 98204687|trio-3; gene_id MSTRG.111; transcript_id MSTRG.111.9;
chr1	transdecoder	exon	5340329	5340518	.	-	.	gene_name 98204687|trio-3; gene_id MSTRG.111; transcript_id MSTRG.111.1;
chr1	transdecoder	exon	5340329	5340518	.	-	.	gene_name 98204687|trio-3; gene_id MSTRG.111; transcript_id MSTRG.111.10;
chr1	transdecoder	exon	5340329	5340518	.	-	.	gene_name 98204687|trio-3; gene_id MSTRG.111; transcript_id MSTRG.111.11;
chr1	transdecoder	exon	5340329	5340518	.	-	.	gene_name 98204687|trio-3; gene_id MSTRG.111; transcript_id MSTRG.111.2;
chr1	transdecoder	exon	5340329	5340518	.	-	.	gene_name 98204687|trio-3; gene_id MSTRG.111; transcript_id MSTRG.111.3;
chr1	transdecoder	exon	5340329	5340518	.	-	.	gene_name 98204687|trio-3; gene_id MSTRG.111; transcript_id MSTRG.111.4;
chr1	transdecoder	exon	5340329	5340518	.	-	.	gene_name 98204687|trio-3; gene_id MSTRG.111; transcript_id MSTRG.111.5;
chr1	transdecoder	exon	5340329	5340518	.	-	.	gene_name 98204687|trio-3; gene_id MSTRG.111; transcript_id MSTRG.111.6;
chr1	transdecoder	exon	5340329	5340518	.	-	.	gene_name 98204687|trio-3; gene_id MSTRG.111; transcript_id MSTRG.111.7;
chr1	transdecoder	exon	5340329	5340518	.	-	.	gene_name 98204687|trio-3; gene_id MSTRG.111; transcript_id MSTRG.111.8;
chr1	transdecoder	exon	5340329	5340518	.	-	.	gene_name 98204687|trio-3; gene_id MSTRG.111; transcript_id MSTRG.111.9;
chr1	transdecoder	CDS	5341121	5341346	.	-	1	gene_name 98204687|trio-3; gene_id MSTRG.111; transcript_id MSTRG.111.1;
chr1	transdecoder	CDS	5341121	5341346	.	-	1	gene_name 98204687|trio-3; gene_id MSTRG.111; transcript_id MSTRG.111.10;
chr1	transdecoder	CDS	5341121	5341346	.	-	1	gene_name 98204687|trio-3; gene_id MSTRG.111; transcript_id MSTRG.111.11;
chr1	transdecoder	CDS	5341121	5341346	.	-	1	gene_name 98204687|trio-3; gene_id MSTRG.111; transcript_id MSTRG.111.2;
chr1	transdecoder	CDS	5341121	5341346	.	-	1	gene_name 98204687|trio-3; gene_id MSTRG.111; transcript_id MSTRG.111.3;
chr1	transdecoder	CDS	5341121	5341346	.	-	1	gene_name 98204687|trio-3; gene_id MSTRG.111; transcript_id MSTRG.111.4;
chr1	transdecoder	CDS	5341121	5341346	.	-	1	gene_name 98204687|trio-3; gene_id MSTRG.111; transcript_id MSTRG.111.5;
chr1	transdecoder	CDS	5341121	5341346	.	-	1	gene_name 98204687|trio-3; gene_id MSTRG.111; transcript_id MSTRG.111.6;
chr1	transdecoder	CDS	5341121	5341346	.	-	1	gene_name 98204687|trio-3; gene_id MSTRG.111; transcript_id MSTRG.111.7;
chr1	transdecoder	CDS	5341121	5341346	.	-	1	gene_name 98204687|trio-3; gene_id MSTRG.111; transcript_id MSTRG.111.8;
chr1	transdecoder	CDS	5341121	5341346	.	-	1	gene_name 98204687|trio-3; gene_id MSTRG.111; transcript_id MSTRG.111.9;
chr1	transdecoder	exon	5341121	5341346	.	-	.	gene_name 98204687|trio-3; gene_id MSTRG.111; transcript_id MSTRG.111.1;
chr1	transdecoder	exon	5341121	5341346	.	-	.	gene_name 98204687|trio-3; gene_id MSTRG.111; transcript_id MSTRG.111.10;
chr1	transdecoder	exon	5341121	5341346	.	-	.	gene_name 98204687|trio-3; gene_id MSTRG.111; transcript_id MSTRG.111.11;
chr1	transdecoder	exon	5341121	5341346	.	-	.	gene_name 98204687|trio-3; gene_id MSTRG.111; transcript_id MSTRG.111.2;
chr1	transdecoder	exon	5341121	5341346	.	-	.	gene_name 98204687|trio-3; gene_id MSTRG.111; transcript_id MSTRG.111.3;
chr1	transdecoder	exon	5341121	5341346	.	-	.	gene_name 98204687|trio-3; gene_id MSTRG.111; transcript_id MSTRG.111.4;
chr1	transdecoder	exon	5341121	5341346	.	-	.	gene_name 98204687|trio-3; gene_id MSTRG.111; transcript_id MSTRG.111.5;
chr1	transdecoder	exon	5341121	5341346	.	-	.	gene_name 98204687|trio-3; gene_id MSTRG.111; transcript_id MSTRG.111.6;
chr1	transdecoder	exon	5341121	5341346	.	-	.	gene_name 98204687|trio-3; gene_id MSTRG.111; transcript_id MSTRG.111.7;
chr1	transdecoder	exon	5341121	5341346	.	-	.	gene_name 98204687|trio-3; gene_id MSTRG.111; transcript_id MSTRG.111.8;
chr1	transdecoder	exon	5341121	5341346	.	-	.	gene_name 98204687|trio-3; gene_id MSTRG.111; transcript_id MSTRG.111.9;
chr1	transdecoder	three_prime_utr	5341270	5341270	.	-	.	gene_name 98204687|trio-3; gene_id MSTRG.111; transcript_id MSTRG.111.12;
chr1	transdecoder	exon	5341270	5341346	.	-	.	gene_name 98204687|trio-3; gene_id MSTRG.111; transcript_id MSTRG.111.12;
chr1	transdecoder	transcript	5341270	5465315	.	-	.	gene_name 98204687|trio-3; gene_id MSTRG.111; transcript_id MSTRG.111.12; gene_biotype protein_coding; Info ORF type:complete (+),score=421.41,sp|O75962|TRIO_HUMAN|33.623|0.0; ref_name 98204687|trio-3; class_code j; inherit_ref TRUE;
chr1	transdecoder	CDS	5341271	5341346	.	-	1	gene_name 98204687|trio-3; gene_id MSTRG.111; transcript_id MSTRG.111.12;
chr1	transdecoder	CDS	5341853	5342081	.	-	2	gene_name 98204687|trio-3; gene_id MSTRG.111; transcript_id MSTRG.111.9;
chr1	transdecoder	exon	5341853	5342081	.	-	.	gene_name 98204687|trio-3; gene_id MSTRG.111; transcript_id MSTRG.111.9;
chr1	transdecoder	CDS	5341853	5342082	.	-	0	gene_name 98204687|trio-3; gene_id MSTRG.111; transcript_id MSTRG.111.1;
chr1	transdecoder	CDS	5341853	5342082	.	-	0	gene_name 98204687|trio-3; gene_id MSTRG.111; transcript_id MSTRG.111.10;
chr1	transdecoder	CDS	5341853	5342082	.	-	0	gene_name 98204687|trio-3; gene_id MSTRG.111; transcript_id MSTRG.111.11;
chr1	transdecoder	CDS	5341853	5342082	.	-	0	gene_name 98204687|trio-3; gene_id MSTRG.111; transcript_id MSTRG.111.12;
chr1	transdecoder	CDS	5341853	5342082	.	-	0	gene_name 98204687|trio-3; gene_id MSTRG.111; transcript_id MSTRG.111.2;
chr1	transdecoder	CDS	5341853	5342082	.	-	0	gene_name 98204687|trio-3; gene_id MSTRG.111; transcript_id MSTRG.111.3;
chr1	transdecoder	CDS	5341853	5342082	.	-	0	gene_name 98204687|trio-3; gene_id MSTRG.111; transcript_id MSTRG.111.4;
chr1	transdecoder	CDS	5341853	5342082	.	-	0	gene_name 98204687|trio-3; gene_id MSTRG.111; transcript_id MSTRG.111.5;
chr1	transdecoder	CDS	5341853	5342082	.	-	0	gene_name 98204687|trio-3; gene_id MSTRG.111; transcript_id MSTRG.111.6;
chr1	transdecoder	CDS	5341853	5342082	.	-	0	gene_name 98204687|trio-3; gene_id MSTRG.111; transcript_id MSTRG.111.7;
chr1	transdecoder	CDS	5341853	5342082	.	-	0	gene_name 98204687|trio-3; gene_id MSTRG.111; transcript_id MSTRG.111.8;
chr1	transdecoder	exon	5341853	5342082	.	-	.	gene_name 98204687|trio-3; gene_id MSTRG.111; transcript_id MSTRG.111.1;
chr1	transdecoder	exon	5341853	5342082	.	-	.	gene_name 98204687|trio-3; gene_id MSTRG.111; transcript_id MSTRG.111.10;
chr1	transdecoder	exon	5341853	5342082	.	-	.	gene_name 98204687|trio-3; gene_id MSTRG.111; transcript_id MSTRG.111.11;
chr1	transdecoder	exon	5341853	5342082	.	-	.	gene_name 98204687|trio-3; gene_id MSTRG.111; transcript_id MSTRG.111.12;
chr1	transdecoder	exon	5341853	5342082	.	-	.	gene_name 98204687|trio-3; gene_id MSTRG.111; transcript_id MSTRG.111.2;
chr1	transdecoder	exon	5341853	5342082	.	-	.	gene_name 98204687|trio-3; gene_id MSTRG.111; transcript_id MSTRG.111.3;
chr1	transdecoder	exon	5341853	5342082	.	-	.	gene_name 98204687|trio-3; gene_id MSTRG.111; transcript_id MSTRG.111.4;
chr1	transdecoder	exon	5341853	5342082	.	-	.	gene_name 98204687|trio-3; gene_id MSTRG.111; transcript_id MSTRG.111.5;
chr1	transdecoder	exon	5341853	5342082	.	-	.	gene_name 98204687|trio-3; gene_id MSTRG.111; transcript_id MSTRG.111.6;
chr1	transdecoder	exon	5341853	5342082	.	-	.	gene_name 98204687|trio-3; gene_id MSTRG.111; transcript_id MSTRG.111.7;
chr1	transdecoder	exon	5341853	5342082	.	-	.	gene_name 98204687|trio-3; gene_id MSTRG.111; transcript_id MSTRG.111.8;
chr1	transdecoder	CDS	5345304	5345393	.	-	0	gene_name 98204687|trio-3; gene_id MSTRG.111; transcript_id MSTRG.111.1;
chr1	transdecoder	CDS	5345304	5345393	.	-	0	gene_name 98204687|trio-3; gene_id MSTRG.111; transcript_id MSTRG.111.10;
chr1	transdecoder	CDS	5345304	5345393	.	-	0	gene_name 98204687|trio-3; gene_id MSTRG.111; transcript_id MSTRG.111.11;
chr1	transdecoder	CDS	5345304	5345393	.	-	0	gene_name 98204687|trio-3; gene_id MSTRG.111; transcript_id MSTRG.111.12;
chr1	transdecoder	CDS	5345304	5345393	.	-	0	gene_name 98204687|trio-3; gene_id MSTRG.111; transcript_id MSTRG.111.2;
chr1	transdecoder	CDS	5345304	5345393	.	-	0	gene_name 98204687|trio-3; gene_id MSTRG.111; transcript_id MSTRG.111.3;
chr1	transdecoder	CDS	5345304	5345393	.	-	0	gene_name 98204687|trio-3; gene_id MSTRG.111; transcript_id MSTRG.111.4;
chr1	transdecoder	CDS	5345304	5345393	.	-	0	gene_name 98204687|trio-3; gene_id MSTRG.111; transcript_id MSTRG.111.5;
chr1	transdecoder	CDS	5345304	5345393	.	-	0	gene_name 98204687|trio-3; gene_id MSTRG.111; transcript_id MSTRG.111.6;
chr1	transdecoder	CDS	5345304	5345393	.	-	0	gene_name 98204687|trio-3; gene_id MSTRG.111; transcript_id MSTRG.111.7;
chr1	transdecoder	CDS	5345304	5345393	.	-	0	gene_name 98204687|trio-3; gene_id MSTRG.111; transcript_id MSTRG.111.8;
chr1	transdecoder	exon	5345304	5345393	.	-	.	gene_name 98204687|trio-3; gene_id MSTRG.111; transcript_id MSTRG.111.1;
chr1	transdecoder	exon	5345304	5345393	.	-	.	gene_name 98204687|trio-3; gene_id MSTRG.111; transcript_id MSTRG.111.10;
chr1	transdecoder	exon	5345304	5345393	.	-	.	gene_name 98204687|trio-3; gene_id MSTRG.111; transcript_id MSTRG.111.11;
chr1	transdecoder	exon	5345304	5345393	.	-	.	gene_name 98204687|trio-3; gene_id MSTRG.111; transcript_id MSTRG.111.12;
chr1	transdecoder	exon	5345304	5345393	.	-	.	gene_name 98204687|trio-3; gene_id MSTRG.111; transcript_id MSTRG.111.2;
chr1	transdecoder	exon	5345304	5345393	.	-	.	gene_name 98204687|trio-3; gene_id MSTRG.111; transcript_id MSTRG.111.3;
chr1	transdecoder	exon	5345304	5345393	.	-	.	gene_name 98204687|trio-3; gene_id MSTRG.111; transcript_id MSTRG.111.4;
chr1	transdecoder	exon	5345304	5345393	.	-	.	gene_name 98204687|trio-3; gene_id MSTRG.111; transcript_id MSTRG.111.5;
chr1	transdecoder	exon	5345304	5345393	.	-	.	gene_name 98204687|trio-3; gene_id MSTRG.111; transcript_id MSTRG.111.6;
chr1	transdecoder	exon	5345304	5345393	.	-	.	gene_name 98204687|trio-3; gene_id MSTRG.111; transcript_id MSTRG.111.7;
chr1	transdecoder	exon	5345304	5345393	.	-	.	gene_name 98204687|trio-3; gene_id MSTRG.111; transcript_id MSTRG.111.8;
chr1	transdecoder	CDS	5345351	5345393	.	-	0	gene_name 98204687|trio-3; gene_id MSTRG.111; transcript_id MSTRG.111.9;
chr1	transdecoder	exon	5345351	5345393	.	-	.	gene_name 98204687|trio-3; gene_id MSTRG.111; transcript_id MSTRG.111.9;
chr1	transdecoder	CDS	5345465	5345611	.	-	0	gene_name 98204687|trio-3; gene_id MSTRG.111; transcript_id MSTRG.111.12;
chr1	transdecoder	exon	5345465	5345631	.	-	.	gene_name 98204687|trio-3; gene_id MSTRG.111; transcript_id MSTRG.111.12;
chr1	transdecoder	CDS	5345465	5345708	.	-	1	gene_name 98204687|trio-3; gene_id MSTRG.111; transcript_id MSTRG.111.1;
chr1	transdecoder	CDS	5345465	5345708	.	-	1	gene_name 98204687|trio-3; gene_id MSTRG.111; transcript_id MSTRG.111.10;
chr1	transdecoder	CDS	5345465	5345708	.	-	1	gene_name 98204687|trio-3; gene_id MSTRG.111; transcript_id MSTRG.111.11;
chr1	transdecoder	CDS	5345465	5345708	.	-	1	gene_name 98204687|trio-3; gene_id MSTRG.111; transcript_id MSTRG.111.2;
chr1	transdecoder	CDS	5345465	5345708	.	-	1	gene_name 98204687|trio-3; gene_id MSTRG.111; transcript_id MSTRG.111.3;
chr1	transdecoder	CDS	5345465	5345708	.	-	1	gene_name 98204687|trio-3; gene_id MSTRG.111; transcript_id MSTRG.111.4;
chr1	transdecoder	CDS	5345465	5345708	.	-	1	gene_name 98204687|trio-3; gene_id MSTRG.111; transcript_id MSTRG.111.5;
chr1	transdecoder	CDS	5345465	5345708	.	-	1	gene_name 98204687|trio-3; gene_id MSTRG.111; transcript_id MSTRG.111.6;
chr1	transdecoder	CDS	5345465	5345708	.	-	1	gene_name 98204687|trio-3; gene_id MSTRG.111; transcript_id MSTRG.111.7;
chr1	transdecoder	CDS	5345465	5345708	.	-	1	gene_name 98204687|trio-3; gene_id MSTRG.111; transcript_id MSTRG.111.8;
chr1	transdecoder	CDS	5345465	5345708	.	-	1	gene_name 98204687|trio-3; gene_id MSTRG.111; transcript_id MSTRG.111.9;
chr1	transdecoder	exon	5345465	5345708	.	-	.	gene_name 98204687|trio-3; gene_id MSTRG.111; transcript_id MSTRG.111.1;
chr1	transdecoder	exon	5345465	5345708	.	-	.	gene_name 98204687|trio-3; gene_id MSTRG.111; transcript_id MSTRG.111.10;
chr1	transdecoder	exon	5345465	5345708	.	-	.	gene_name 98204687|trio-3; gene_id MSTRG.111; transcript_id MSTRG.111.11;
chr1	transdecoder	exon	5345465	5345708	.	-	.	gene_name 98204687|trio-3; gene_id MSTRG.111; transcript_id MSTRG.111.2;
chr1	transdecoder	exon	5345465	5345708	.	-	.	gene_name 98204687|trio-3; gene_id MSTRG.111; transcript_id MSTRG.111.3;
chr1	transdecoder	exon	5345465	5345708	.	-	.	gene_name 98204687|trio-3; gene_id MSTRG.111; transcript_id MSTRG.111.4;
chr1	transdecoder	exon	5345465	5345708	.	-	.	gene_name 98204687|trio-3; gene_id MSTRG.111; transcript_id MSTRG.111.5;
chr1	transdecoder	exon	5345465	5345708	.	-	.	gene_name 98204687|trio-3; gene_id MSTRG.111; transcript_id MSTRG.111.6;
chr1	transdecoder	exon	5345465	5345708	.	-	.	gene_name 98204687|trio-3; gene_id MSTRG.111; transcript_id MSTRG.111.7;
chr1	transdecoder	exon	5345465	5345708	.	-	.	gene_name 98204687|trio-3; gene_id MSTRG.111; transcript_id MSTRG.111.8;
chr1	transdecoder	exon	5345465	5345708	.	-	.	gene_name 98204687|trio-3; gene_id MSTRG.111; transcript_id MSTRG.111.9;
chr1	transdecoder	three_prime_utr	5345491	5345491	.	-	.	gene_name 98204687|trio-3; gene_id MSTRG.111; transcript_id MSTRG.111.13;
chr1	transdecoder	exon	5345491	5345708	.	-	.	gene_name 98204687|trio-3; gene_id MSTRG.111; transcript_id MSTRG.111.13;
chr1	transdecoder	transcript	5345491	5523349	.	-	.	gene_name 98204687|trio-3; gene_id MSTRG.111; transcript_id MSTRG.111.13; gene_biotype protein_coding; Info ORF type:complete (+),score=421.41,sp|O75962|TRIO_HUMAN|33.623|0.0; ref_name 98204687|trio-3; class_code j; inherit_ref TRUE;
chr1	transdecoder	CDS	5345492	5345708	.	-	1	gene_name 98204687|trio-3; gene_id MSTRG.111; transcript_id MSTRG.111.13;
chr1	transdecoder	CDS	5345626	5345631	.	-	0	gene_name 98204687|trio-3; gene_id MSTRG.111; transcript_id MSTRG.111.12;
chr1	transdecoder	CDS	5345681	5345708	.	-	1	gene_name 98204687|trio-3; gene_id MSTRG.111; transcript_id MSTRG.111.12;
chr1	transdecoder	exon	5345681	5345708	.	-	.	gene_name 98204687|trio-3; gene_id MSTRG.111; transcript_id MSTRG.111.12;
chr1	transdecoder	CDS	5345806	5345906	.	-	0	gene_name 98204687|trio-3; gene_id MSTRG.111; transcript_id MSTRG.111.1;
chr1	transdecoder	CDS	5345806	5345906	.	-	0	gene_name 98204687|trio-3; gene_id MSTRG.111; transcript_id MSTRG.111.10;
chr1	transdecoder	CDS	5345806	5345906	.	-	0	gene_name 98204687|trio-3; gene_id MSTRG.111; transcript_id MSTRG.111.11;
chr1	transdecoder	CDS	5345806	5345906	.	-	0	gene_name 98204687|trio-3; gene_id MSTRG.111; transcript_id MSTRG.111.12;
chr1	transdecoder	CDS	5345806	5345906	.	-	0	gene_name 98204687|trio-3; gene_id MSTRG.111; transcript_id MSTRG.111.13;
chr1	transdecoder	CDS	5345806	5345906	.	-	0	gene_name 98204687|trio-3; gene_id MSTRG.111; transcript_id MSTRG.111.2;
chr1	transdecoder	CDS	5345806	5345906	.	-	0	gene_name 98204687|trio-3; gene_id MSTRG.111; transcript_id MSTRG.111.3;
chr1	transdecoder	CDS	5345806	5345906	.	-	0	gene_name 98204687|trio-3; gene_id MSTRG.111; transcript_id MSTRG.111.4;
chr1	transdecoder	CDS	5345806	5345906	.	-	0	gene_name 98204687|trio-3; gene_id MSTRG.111; transcript_id MSTRG.111.5;
chr1	transdecoder	CDS	5345806	5345906	.	-	0	gene_name 98204687|trio-3; gene_id MSTRG.111; transcript_id MSTRG.111.6;
chr1	transdecoder	CDS	5345806	5345906	.	-	0	gene_name 98204687|trio-3; gene_id MSTRG.111; transcript_id MSTRG.111.7;
chr1	transdecoder	CDS	5345806	5345906	.	-	0	gene_name 98204687|trio-3; gene_id MSTRG.111; transcript_id MSTRG.111.8;
chr1	transdecoder	CDS	5345806	5345906	.	-	0	gene_name 98204687|trio-3; gene_id MSTRG.111; transcript_id MSTRG.111.9;
chr1	transdecoder	exon	5345806	5345906	.	-	.	gene_name 98204687|trio-3; gene_id MSTRG.111; transcript_id MSTRG.111.1;
chr1	transdecoder	exon	5345806	5345906	.	-	.	gene_name 98204687|trio-3; gene_id MSTRG.111; transcript_id MSTRG.111.10;
chr1	transdecoder	exon	5345806	5345906	.	-	.	gene_name 98204687|trio-3; gene_id MSTRG.111; transcript_id MSTRG.111.11;
chr1	transdecoder	exon	5345806	5345906	.	-	.	gene_name 98204687|trio-3; gene_id MSTRG.111; transcript_id MSTRG.111.12;
chr1	transdecoder	exon	5345806	5345906	.	-	.	gene_name 98204687|trio-3; gene_id MSTRG.111; transcript_id MSTRG.111.13;
chr1	transdecoder	exon	5345806	5345906	.	-	.	gene_name 98204687|trio-3; gene_id MSTRG.111; transcript_id MSTRG.111.2;
chr1	transdecoder	exon	5345806	5345906	.	-	.	gene_name 98204687|trio-3; gene_id MSTRG.111; transcript_id MSTRG.111.3;
chr1	transdecoder	exon	5345806	5345906	.	-	.	gene_name 98204687|trio-3; gene_id MSTRG.111; transcript_id MSTRG.111.4;
chr1	transdecoder	exon	5345806	5345906	.	-	.	gene_name 98204687|trio-3; gene_id MSTRG.111; transcript_id MSTRG.111.5;
chr1	transdecoder	exon	5345806	5345906	.	-	.	gene_name 98204687|trio-3; gene_id MSTRG.111; transcript_id MSTRG.111.6;
chr1	transdecoder	exon	5345806	5345906	.	-	.	gene_name 98204687|trio-3; gene_id MSTRG.111; transcript_id MSTRG.111.7;
chr1	transdecoder	exon	5345806	5345906	.	-	.	gene_name 98204687|trio-3; gene_id MSTRG.111; transcript_id MSTRG.111.8;
chr1	transdecoder	exon	5345806	5345906	.	-	.	gene_name 98204687|trio-3; gene_id MSTRG.111; transcript_id MSTRG.111.9;
chr1	transdecoder	CDS	5345951	5345992	.	-	0	gene_name 98204687|trio-3; gene_id MSTRG.111; transcript_id MSTRG.111.10;
chr1	transdecoder	CDS	5345951	5345998	.	-	0	gene_name 98204687|trio-3; gene_id MSTRG.111; transcript_id MSTRG.111.1;
chr1	transdecoder	CDS	5345951	5345998	.	-	0	gene_name 98204687|trio-3; gene_id MSTRG.111; transcript_id MSTRG.111.11;
chr1	transdecoder	CDS	5345951	5345998	.	-	0	gene_name 98204687|trio-3; gene_id MSTRG.111; transcript_id MSTRG.111.12;
chr1	transdecoder	CDS	5345951	5345998	.	-	0	gene_name 98204687|trio-3; gene_id MSTRG.111; transcript_id MSTRG.111.13;
chr1	transdecoder	CDS	5345951	5345998	.	-	0	gene_name 98204687|trio-3; gene_id MSTRG.111; transcript_id MSTRG.111.2;
chr1	transdecoder	CDS	5345951	5345998	.	-	0	gene_name 98204687|trio-3; gene_id MSTRG.111; transcript_id MSTRG.111.3;
chr1	transdecoder	CDS	5345951	5345998	.	-	0	gene_name 98204687|trio-3; gene_id MSTRG.111; transcript_id MSTRG.111.4;
chr1	transdecoder	CDS	5345951	5345998	.	-	0	gene_name 98204687|trio-3; gene_id MSTRG.111; transcript_id MSTRG.111.5;
chr1	transdecoder	CDS	5345951	5345998	.	-	0	gene_name 98204687|trio-3; gene_id MSTRG.111; transcript_id MSTRG.111.6;
chr1	transdecoder	CDS	5345951	5345998	.	-	0	gene_name 98204687|trio-3; gene_id MSTRG.111; transcript_id MSTRG.111.7;
chr1	transdecoder	CDS	5345951	5345998	.	-	0	gene_name 98204687|trio-3; gene_id MSTRG.111; transcript_id MSTRG.111.8;
chr1	transdecoder	CDS	5345951	5345998	.	-	0	gene_name 98204687|trio-3; gene_id MSTRG.111; transcript_id MSTRG.111.9;
chr1	transdecoder	exon	5345951	5345998	.	-	.	gene_name 98204687|trio-3; gene_id MSTRG.111; transcript_id MSTRG.111.1;
chr1	transdecoder	exon	5345951	5345998	.	-	.	gene_name 98204687|trio-3; gene_id MSTRG.111; transcript_id MSTRG.111.10;
chr1	transdecoder	exon	5345951	5345998	.	-	.	gene_name 98204687|trio-3; gene_id MSTRG.111; transcript_id MSTRG.111.11;
chr1	transdecoder	exon	5345951	5345998	.	-	.	gene_name 98204687|trio-3; gene_id MSTRG.111; transcript_id MSTRG.111.12;
chr1	transdecoder	exon	5345951	5345998	.	-	.	gene_name 98204687|trio-3; gene_id MSTRG.111; transcript_id MSTRG.111.13;
chr1	transdecoder	exon	5345951	5345998	.	-	.	gene_name 98204687|trio-3; gene_id MSTRG.111; transcript_id MSTRG.111.2;
chr1	transdecoder	exon	5345951	5345998	.	-	.	gene_name 98204687|trio-3; gene_id MSTRG.111; transcript_id MSTRG.111.3;
chr1	transdecoder	exon	5345951	5345998	.	-	.	gene_name 98204687|trio-3; gene_id MSTRG.111; transcript_id MSTRG.111.4;
chr1	transdecoder	exon	5345951	5345998	.	-	.	gene_name 98204687|trio-3; gene_id MSTRG.111; transcript_id MSTRG.111.5;
chr1	transdecoder	exon	5345951	5345998	.	-	.	gene_name 98204687|trio-3; gene_id MSTRG.111; transcript_id MSTRG.111.6;
chr1	transdecoder	exon	5345951	5345998	.	-	.	gene_name 98204687|trio-3; gene_id MSTRG.111; transcript_id MSTRG.111.7;
chr1	transdecoder	exon	5345951	5345998	.	-	.	gene_name 98204687|trio-3; gene_id MSTRG.111; transcript_id MSTRG.111.8;
chr1	transdecoder	exon	5345951	5345998	.	-	.	gene_name 98204687|trio-3; gene_id MSTRG.111; transcript_id MSTRG.111.9;
chr1	transdecoder	five_prime_utr	5345993	5345998	.	-	.	gene_name 98204687|trio-3; gene_id MSTRG.111; transcript_id MSTRG.111.10;
chr1	transdecoder	CDS	5349571	5349678	.	-	0	gene_name 98204687|trio-3; gene_id MSTRG.111; transcript_id MSTRG.111.1;
chr1	transdecoder	CDS	5349571	5349678	.	-	0	gene_name 98204687|trio-3; gene_id MSTRG.111; transcript_id MSTRG.111.11;
chr1	transdecoder	CDS	5349571	5349678	.	-	0	gene_name 98204687|trio-3; gene_id MSTRG.111; transcript_id MSTRG.111.12;
chr1	transdecoder	CDS	5349571	5349678	.	-	0	gene_name 98204687|trio-3; gene_id MSTRG.111; transcript_id MSTRG.111.3;
chr1	transdecoder	CDS	5349571	5349678	.	-	0	gene_name 98204687|trio-3; gene_id MSTRG.111; transcript_id MSTRG.111.4;
chr1	transdecoder	CDS	5349571	5349678	.	-	0	gene_name 98204687|trio-3; gene_id MSTRG.111; transcript_id MSTRG.111.6;
chr1	transdecoder	CDS	5349571	5349678	.	-	0	gene_name 98204687|trio-3; gene_id MSTRG.111; transcript_id MSTRG.111.9;
chr1	transdecoder	exon	5349571	5349678	.	-	.	gene_name 98204687|trio-3; gene_id MSTRG.111; transcript_id MSTRG.111.1;
chr1	transdecoder	exon	5349571	5349678	.	-	.	gene_name 98204687|trio-3; gene_id MSTRG.111; transcript_id MSTRG.111.10;
chr1	transdecoder	exon	5349571	5349678	.	-	.	gene_name 98204687|trio-3; gene_id MSTRG.111; transcript_id MSTRG.111.11;
chr1	transdecoder	exon	5349571	5349678	.	-	.	gene_name 98204687|trio-3; gene_id MSTRG.111; transcript_id MSTRG.111.12;
chr1	transdecoder	exon	5349571	5349678	.	-	.	gene_name 98204687|trio-3; gene_id MSTRG.111; transcript_id MSTRG.111.3;
chr1	transdecoder	exon	5349571	5349678	.	-	.	gene_name 98204687|trio-3; gene_id MSTRG.111; transcript_id MSTRG.111.4;
chr1	transdecoder	exon	5349571	5349678	.	-	.	gene_name 98204687|trio-3; gene_id MSTRG.111; transcript_id MSTRG.111.6;
chr1	transdecoder	exon	5349571	5349678	.	-	.	gene_name 98204687|trio-3; gene_id MSTRG.111; transcript_id MSTRG.111.9;
chr1	transdecoder	five_prime_utr	5349571	5349678	.	-	.	gene_name 98204687|trio-3; gene_id MSTRG.111; transcript_id MSTRG.111.10;
chr1	transdecoder	exon	5354437	5354524	.	-	.	gene_name 98204687|trio-3; gene_id MSTRG.111; transcript_id MSTRG.111.10;
chr1	transdecoder	five_prime_utr	5354437	5354524	.	-	.	gene_name 98204687|trio-3; gene_id MSTRG.111; transcript_id MSTRG.111.10;
chr1	transdecoder	CDS	5371023	5371172	.	-	0	gene_name 98204687|trio-3; gene_id MSTRG.111; transcript_id MSTRG.111.4;
chr1	transdecoder	CDS	5371023	5371172	.	-	0	gene_name 98204687|trio-3; gene_id MSTRG.111; transcript_id MSTRG.111.5;
chr1	transdecoder	exon	5371023	5371482	.	-	.	gene_name 98204687|trio-3; gene_id MSTRG.111; transcript_id MSTRG.111.4;
chr1	transdecoder	exon	5371023	5371482	.	-	.	gene_name 98204687|trio-3; gene_id MSTRG.111; transcript_id MSTRG.111.5;
chr1	transdecoder	five_prime_utr	5371173	5371482	.	-	.	gene_name 98204687|trio-3; gene_id MSTRG.111; transcript_id MSTRG.111.4;
chr1	transdecoder	five_prime_utr	5371173	5371482	.	-	.	gene_name 98204687|trio-3; gene_id MSTRG.111; transcript_id MSTRG.111.5;
chr1	transdecoder	CDS	5372558	5372692	.	-	0	gene_name 98204687|trio-3; gene_id MSTRG.111; transcript_id MSTRG.111.1;
chr1	transdecoder	CDS	5372558	5372692	.	-	0	gene_name 98204687|trio-3; gene_id MSTRG.111; transcript_id MSTRG.111.11;
chr1	transdecoder	CDS	5372558	5372692	.	-	0	gene_name 98204687|trio-3; gene_id MSTRG.111; transcript_id MSTRG.111.12;
chr1	transdecoder	CDS	5372558	5372692	.	-	0	gene_name 98204687|trio-3; gene_id MSTRG.111; transcript_id MSTRG.111.13;
chr1	transdecoder	CDS	5372558	5372692	.	-	0	gene_name 98204687|trio-3; gene_id MSTRG.111; transcript_id MSTRG.111.2;
chr1	transdecoder	CDS	5372558	5372692	.	-	0	gene_name 98204687|trio-3; gene_id MSTRG.111; transcript_id MSTRG.111.3;
chr1	transdecoder	CDS	5372558	5372692	.	-	0	gene_name 98204687|trio-3; gene_id MSTRG.111; transcript_id MSTRG.111.6;
chr1	transdecoder	CDS	5372558	5372692	.	-	0	gene_name 98204687|trio-3; gene_id MSTRG.111; transcript_id MSTRG.111.7;
chr1	transdecoder	CDS	5372558	5372692	.	-	0	gene_name 98204687|trio-3; gene_id MSTRG.111; transcript_id MSTRG.111.8;
chr1	transdecoder	CDS	5372558	5372692	.	-	0	gene_name 98204687|trio-3; gene_id MSTRG.111; transcript_id MSTRG.111.9;
chr1	transdecoder	exon	5372558	5372692	.	-	.	gene_name 98204687|trio-3; gene_id MSTRG.111; transcript_id MSTRG.111.1;
chr1	transdecoder	exon	5372558	5372692	.	-	.	gene_name 98204687|trio-3; gene_id MSTRG.111; transcript_id MSTRG.111.11;
chr1	transdecoder	exon	5372558	5372692	.	-	.	gene_name 98204687|trio-3; gene_id MSTRG.111; transcript_id MSTRG.111.12;
chr1	transdecoder	exon	5372558	5372692	.	-	.	gene_name 98204687|trio-3; gene_id MSTRG.111; transcript_id MSTRG.111.13;
chr1	transdecoder	exon	5372558	5372692	.	-	.	gene_name 98204687|trio-3; gene_id MSTRG.111; transcript_id MSTRG.111.2;
chr1	transdecoder	exon	5372558	5372692	.	-	.	gene_name 98204687|trio-3; gene_id MSTRG.111; transcript_id MSTRG.111.3;
chr1	transdecoder	exon	5372558	5372692	.	-	.	gene_name 98204687|trio-3; gene_id MSTRG.111; transcript_id MSTRG.111.6;
chr1	transdecoder	exon	5372558	5372692	.	-	.	gene_name 98204687|trio-3; gene_id MSTRG.111; transcript_id MSTRG.111.7;
chr1	transdecoder	exon	5372558	5372692	.	-	.	gene_name 98204687|trio-3; gene_id MSTRG.111; transcript_id MSTRG.111.8;
chr1	transdecoder	exon	5372558	5372692	.	-	.	gene_name 98204687|trio-3; gene_id MSTRG.111; transcript_id MSTRG.111.9;
chr1	transdecoder	CDS	5377707	5377815	.	-	1	gene_name 98204687|trio-3; gene_id MSTRG.111; transcript_id MSTRG.111.1;
chr1	transdecoder	CDS	5377707	5377815	.	-	1	gene_name 98204687|trio-3; gene_id MSTRG.111; transcript_id MSTRG.111.11;
chr1	transdecoder	CDS	5377707	5377815	.	-	1	gene_name 98204687|trio-3; gene_id MSTRG.111; transcript_id MSTRG.111.12;
chr1	transdecoder	CDS	5377707	5377815	.	-	1	gene_name 98204687|trio-3; gene_id MSTRG.111; transcript_id MSTRG.111.13;
chr1	transdecoder	CDS	5377707	5377815	.	-	1	gene_name 98204687|trio-3; gene_id MSTRG.111; transcript_id MSTRG.111.2;
chr1	transdecoder	CDS	5377707	5377815	.	-	1	gene_name 98204687|trio-3; gene_id MSTRG.111; transcript_id MSTRG.111.3;
chr1	transdecoder	CDS	5377707	5377815	.	-	1	gene_name 98204687|trio-3; gene_id MSTRG.111; transcript_id MSTRG.111.6;
chr1	transdecoder	CDS	5377707	5377815	.	-	1	gene_name 98204687|trio-3; gene_id MSTRG.111; transcript_id MSTRG.111.7;
chr1	transdecoder	CDS	5377707	5377815	.	-	1	gene_name 98204687|trio-3; gene_id MSTRG.111; transcript_id MSTRG.111.8;
chr1	transdecoder	CDS	5377707	5377815	.	-	1	gene_name 98204687|trio-3; gene_id MSTRG.111; transcript_id MSTRG.111.9;
chr1	transdecoder	exon	5377707	5377815	.	-	.	gene_name 98204687|trio-3; gene_id MSTRG.111; transcript_id MSTRG.111.1;
chr1	transdecoder	exon	5377707	5377815	.	-	.	gene_name 98204687|trio-3; gene_id MSTRG.111; transcript_id MSTRG.111.11;
chr1	transdecoder	exon	5377707	5377815	.	-	.	gene_name 98204687|trio-3; gene_id MSTRG.111; transcript_id MSTRG.111.12;
chr1	transdecoder	exon	5377707	5377815	.	-	.	gene_name 98204687|trio-3; gene_id MSTRG.111; transcript_id MSTRG.111.13;
chr1	transdecoder	exon	5377707	5377815	.	-	.	gene_name 98204687|trio-3; gene_id MSTRG.111; transcript_id MSTRG.111.2;
chr1	transdecoder	exon	5377707	5377815	.	-	.	gene_name 98204687|trio-3; gene_id MSTRG.111; transcript_id MSTRG.111.3;
chr1	transdecoder	exon	5377707	5377815	.	-	.	gene_name 98204687|trio-3; gene_id MSTRG.111; transcript_id MSTRG.111.6;
chr1	transdecoder	exon	5377707	5377815	.	-	.	gene_name 98204687|trio-3; gene_id MSTRG.111; transcript_id MSTRG.111.7;
chr1	transdecoder	exon	5377707	5377815	.	-	.	gene_name 98204687|trio-3; gene_id MSTRG.111; transcript_id MSTRG.111.8;
chr1	transdecoder	exon	5377707	5377815	.	-	.	gene_name 98204687|trio-3; gene_id MSTRG.111; transcript_id MSTRG.111.9;
chr1	transdecoder	CDS	5377859	5377922	.	-	2	gene_name 98204687|trio-3; gene_id MSTRG.111; transcript_id MSTRG.111.1;
chr1	transdecoder	CDS	5377859	5377922	.	-	2	gene_name 98204687|trio-3; gene_id MSTRG.111; transcript_id MSTRG.111.11;
chr1	transdecoder	CDS	5377859	5377922	.	-	2	gene_name 98204687|trio-3; gene_id MSTRG.111; transcript_id MSTRG.111.12;
chr1	transdecoder	CDS	5377859	5377922	.	-	2	gene_name 98204687|trio-3; gene_id MSTRG.111; transcript_id MSTRG.111.13;
chr1	transdecoder	CDS	5377859	5377922	.	-	2	gene_name 98204687|trio-3; gene_id MSTRG.111; transcript_id MSTRG.111.2;
chr1	transdecoder	CDS	5377859	5377922	.	-	2	gene_name 98204687|trio-3; gene_id MSTRG.111; transcript_id MSTRG.111.3;
chr1	transdecoder	CDS	5377859	5377922	.	-	2	gene_name 98204687|trio-3; gene_id MSTRG.111; transcript_id MSTRG.111.6;
chr1	transdecoder	CDS	5377859	5377922	.	-	2	gene_name 98204687|trio-3; gene_id MSTRG.111; transcript_id MSTRG.111.7;
chr1	transdecoder	CDS	5377859	5377922	.	-	2	gene_name 98204687|trio-3; gene_id MSTRG.111; transcript_id MSTRG.111.8;
chr1	transdecoder	CDS	5377859	5377922	.	-	2	gene_name 98204687|trio-3; gene_id MSTRG.111; transcript_id MSTRG.111.9;
chr1	transdecoder	exon	5377859	5377922	.	-	.	gene_name 98204687|trio-3; gene_id MSTRG.111; transcript_id MSTRG.111.1;
chr1	transdecoder	exon	5377859	5377922	.	-	.	gene_name 98204687|trio-3; gene_id MSTRG.111; transcript_id MSTRG.111.11;
chr1	transdecoder	exon	5377859	5377922	.	-	.	gene_name 98204687|trio-3; gene_id MSTRG.111; transcript_id MSTRG.111.12;
chr1	transdecoder	exon	5377859	5377922	.	-	.	gene_name 98204687|trio-3; gene_id MSTRG.111; transcript_id MSTRG.111.13;
chr1	transdecoder	exon	5377859	5377922	.	-	.	gene_name 98204687|trio-3; gene_id MSTRG.111; transcript_id MSTRG.111.2;
chr1	transdecoder	exon	5377859	5377922	.	-	.	gene_name 98204687|trio-3; gene_id MSTRG.111; transcript_id MSTRG.111.3;
chr1	transdecoder	exon	5377859	5377922	.	-	.	gene_name 98204687|trio-3; gene_id MSTRG.111; transcript_id MSTRG.111.6;
chr1	transdecoder	exon	5377859	5377922	.	-	.	gene_name 98204687|trio-3; gene_id MSTRG.111; transcript_id MSTRG.111.7;
chr1	transdecoder	exon	5377859	5377922	.	-	.	gene_name 98204687|trio-3; gene_id MSTRG.111; transcript_id MSTRG.111.8;
chr1	transdecoder	exon	5377859	5377922	.	-	.	gene_name 98204687|trio-3; gene_id MSTRG.111; transcript_id MSTRG.111.9;
chr1	transdecoder	five_prime_utr	5417363	5417421	.	+	.	gene_name 98022975|gilt; gene_id MSTRG.112; transcript_id MSTRG.112.1;
chr1	transdecoder	exon	5417363	5418117	.	+	.	gene_name 98022975|gilt; gene_id MSTRG.112; transcript_id MSTRG.112.1;
chr1	transdecoder	gene	5417363	5418117	.	+	.	gene_name 98022975|gilt; gene_id MSTRG.112; transcript_id NA; gene_biotype protein_coding; Info ORF type:complete (-),score=13.31,sp|P13284|GILT_HUMAN|32.124|7.00e-21; ref_name 98022975|gilt; class_code =; inherit_ref TRUE;
chr1	transdecoder	transcript	5417363	5418117	.	+	.	gene_name 98022975|gilt; gene_id MSTRG.112; transcript_id MSTRG.112.1; gene_biotype protein_coding; Info ORF type:complete (-),score=13.31,sp|P13284|GILT_HUMAN|32.124|7.00e-21; ref_name 98022975|gilt; class_code =; inherit_ref TRUE;
chr1	transdecoder	CDS	5417422	5418066	.	+	0	gene_name 98022975|gilt; gene_id MSTRG.112; transcript_id MSTRG.112.1;
chr1	transdecoder	three_prime_utr	5418067	5418117	.	+	.	gene_name 98022975|gilt; gene_id MSTRG.112; transcript_id MSTRG.112.1;
chr1	transdecoder	CDS	5419632	5419737	.	-	0	gene_name 98204687|trio-3; gene_id MSTRG.111; transcript_id MSTRG.111.1;
chr1	transdecoder	CDS	5419632	5419737	.	-	0	gene_name 98204687|trio-3; gene_id MSTRG.111; transcript_id MSTRG.111.11;
chr1	transdecoder	CDS	5419632	5419737	.	-	0	gene_name 98204687|trio-3; gene_id MSTRG.111; transcript_id MSTRG.111.12;
chr1	transdecoder	CDS	5419632	5419737	.	-	0	gene_name 98204687|trio-3; gene_id MSTRG.111; transcript_id MSTRG.111.13;
chr1	transdecoder	CDS	5419632	5419737	.	-	0	gene_name 98204687|trio-3; gene_id MSTRG.111; transcript_id MSTRG.111.2;
chr1	transdecoder	CDS	5419632	5419737	.	-	0	gene_name 98204687|trio-3; gene_id MSTRG.111; transcript_id MSTRG.111.3;
chr1	transdecoder	CDS	5419632	5419737	.	-	0	gene_name 98204687|trio-3; gene_id MSTRG.111; transcript_id MSTRG.111.6;
chr1	transdecoder	CDS	5419632	5419737	.	-	0	gene_name 98204687|trio-3; gene_id MSTRG.111; transcript_id MSTRG.111.7;
chr1	transdecoder	CDS	5419632	5419737	.	-	0	gene_name 98204687|trio-3; gene_id MSTRG.111; transcript_id MSTRG.111.8;
chr1	transdecoder	CDS	5419632	5419737	.	-	0	gene_name 98204687|trio-3; gene_id MSTRG.111; transcript_id MSTRG.111.9;
chr1	transdecoder	exon	5419632	5419737	.	-	.	gene_name 98204687|trio-3; gene_id MSTRG.111; transcript_id MSTRG.111.1;
chr1	transdecoder	exon	5419632	5419737	.	-	.	gene_name 98204687|trio-3; gene_id MSTRG.111; transcript_id MSTRG.111.11;
chr1	transdecoder	exon	5419632	5419737	.	-	.	gene_name 98204687|trio-3; gene_id MSTRG.111; transcript_id MSTRG.111.12;
chr1	transdecoder	exon	5419632	5419737	.	-	.	gene_name 98204687|trio-3; gene_id MSTRG.111; transcript_id MSTRG.111.13;
chr1	transdecoder	exon	5419632	5419737	.	-	.	gene_name 98204687|trio-3; gene_id MSTRG.111; transcript_id MSTRG.111.2;
chr1	transdecoder	exon	5419632	5419737	.	-	.	gene_name 98204687|trio-3; gene_id MSTRG.111; transcript_id MSTRG.111.3;
chr1	transdecoder	exon	5419632	5419737	.	-	.	gene_name 98204687|trio-3; gene_id MSTRG.111; transcript_id MSTRG.111.6;
chr1	transdecoder	exon	5419632	5419737	.	-	.	gene_name 98204687|trio-3; gene_id MSTRG.111; transcript_id MSTRG.111.7;
chr1	transdecoder	exon	5419632	5419737	.	-	.	gene_name 98204687|trio-3; gene_id MSTRG.111; transcript_id MSTRG.111.8;
chr1	transdecoder	exon	5419632	5419737	.	-	.	gene_name 98204687|trio-3; gene_id MSTRG.111; transcript_id MSTRG.111.9;
chr1	transdecoder	CDS	5422319	5422354	.	-	0	gene_name 98204687|trio-3; gene_id MSTRG.111; transcript_id MSTRG.111.11;
chr1	transdecoder	CDS	5422319	5422354	.	-	0	gene_name 98204687|trio-3; gene_id MSTRG.111; transcript_id MSTRG.111.13;
chr1	transdecoder	CDS	5422319	5422354	.	-	0	gene_name 98204687|trio-3; gene_id MSTRG.111; transcript_id MSTRG.111.7;
chr1	transdecoder	exon	5422319	5422354	.	-	.	gene_name 98204687|trio-3; gene_id MSTRG.111; transcript_id MSTRG.111.11;
chr1	transdecoder	exon	5422319	5422354	.	-	.	gene_name 98204687|trio-3; gene_id MSTRG.111; transcript_id MSTRG.111.13;
chr1	transdecoder	exon	5422319	5422354	.	-	.	gene_name 98204687|trio-3; gene_id MSTRG.111; transcript_id MSTRG.111.7;
chr1	transdecoder	CDS	5450320	5450592	.	-	0	gene_name 98204687|trio-3; gene_id MSTRG.111; transcript_id MSTRG.111.6;
chr1	transdecoder	exon	5450320	5450647	.	-	.	gene_name 98204687|trio-3; gene_id MSTRG.111; transcript_id MSTRG.111.6;
chr1	transdecoder	five_prime_utr	5450593	5450647	.	-	.	gene_name 98204687|trio-3; gene_id MSTRG.111; transcript_id MSTRG.111.6;
chr1	transdecoder	CDS	5452417	5452531	.	-	1	gene_name 98204687|trio-3; gene_id MSTRG.111; transcript_id MSTRG.111.1;
chr1	transdecoder	CDS	5452417	5452531	.	-	1	gene_name 98204687|trio-3; gene_id MSTRG.111; transcript_id MSTRG.111.11;
chr1	transdecoder	CDS	5452417	5452531	.	-	1	gene_name 98204687|trio-3; gene_id MSTRG.111; transcript_id MSTRG.111.12;
chr1	transdecoder	CDS	5452417	5452531	.	-	1	gene_name 98204687|trio-3; gene_id MSTRG.111; transcript_id MSTRG.111.13;
chr1	transdecoder	CDS	5452417	5452531	.	-	1	gene_name 98204687|trio-3; gene_id MSTRG.111; transcript_id MSTRG.111.2;
chr1	transdecoder	CDS	5452417	5452531	.	-	1	gene_name 98204687|trio-3; gene_id MSTRG.111; transcript_id MSTRG.111.3;
chr1	transdecoder	CDS	5452417	5452531	.	-	1	gene_name 98204687|trio-3; gene_id MSTRG.111; transcript_id MSTRG.111.7;
chr1	transdecoder	CDS	5452417	5452531	.	-	1	gene_name 98204687|trio-3; gene_id MSTRG.111; transcript_id MSTRG.111.8;
chr1	transdecoder	CDS	5452417	5452531	.	-	1	gene_name 98204687|trio-3; gene_id MSTRG.111; transcript_id MSTRG.111.9;
chr1	transdecoder	exon	5452417	5452531	.	-	.	gene_name 98204687|trio-3; gene_id MSTRG.111; transcript_id MSTRG.111.1;
chr1	transdecoder	exon	5452417	5452531	.	-	.	gene_name 98204687|trio-3; gene_id MSTRG.111; transcript_id MSTRG.111.11;
chr1	transdecoder	exon	5452417	5452531	.	-	.	gene_name 98204687|trio-3; gene_id MSTRG.111; transcript_id MSTRG.111.12;
chr1	transdecoder	exon	5452417	5452531	.	-	.	gene_name 98204687|trio-3; gene_id MSTRG.111; transcript_id MSTRG.111.13;
chr1	transdecoder	exon	5452417	5452531	.	-	.	gene_name 98204687|trio-3; gene_id MSTRG.111; transcript_id MSTRG.111.2;
chr1	transdecoder	exon	5452417	5452531	.	-	.	gene_name 98204687|trio-3; gene_id MSTRG.111; transcript_id MSTRG.111.3;
chr1	transdecoder	exon	5452417	5452531	.	-	.	gene_name 98204687|trio-3; gene_id MSTRG.111; transcript_id MSTRG.111.7;
chr1	transdecoder	exon	5452417	5452531	.	-	.	gene_name 98204687|trio-3; gene_id MSTRG.111; transcript_id MSTRG.111.8;
chr1	transdecoder	exon	5452417	5452531	.	-	.	gene_name 98204687|trio-3; gene_id MSTRG.111; transcript_id MSTRG.111.9;
chr1	transdecoder	CDS	5454971	5455176	.	-	0	gene_name 98204687|trio-3; gene_id MSTRG.111; transcript_id MSTRG.111.1;
chr1	transdecoder	CDS	5454971	5455176	.	-	0	gene_name 98204687|trio-3; gene_id MSTRG.111; transcript_id MSTRG.111.11;
chr1	transdecoder	CDS	5454971	5455176	.	-	0	gene_name 98204687|trio-3; gene_id MSTRG.111; transcript_id MSTRG.111.12;
chr1	transdecoder	CDS	5454971	5455176	.	-	0	gene_name 98204687|trio-3; gene_id MSTRG.111; transcript_id MSTRG.111.13;
chr1	transdecoder	CDS	5454971	5455176	.	-	0	gene_name 98204687|trio-3; gene_id MSTRG.111; transcript_id MSTRG.111.2;
chr1	transdecoder	CDS	5454971	5455176	.	-	0	gene_name 98204687|trio-3; gene_id MSTRG.111; transcript_id MSTRG.111.3;
chr1	transdecoder	CDS	5454971	5455176	.	-	0	gene_name 98204687|trio-3; gene_id MSTRG.111; transcript_id MSTRG.111.7;
chr1	transdecoder	CDS	5454971	5455176	.	-	0	gene_name 98204687|trio-3; gene_id MSTRG.111; transcript_id MSTRG.111.8;
chr1	transdecoder	CDS	5454971	5455176	.	-	0	gene_name 98204687|trio-3; gene_id MSTRG.111; transcript_id MSTRG.111.9;
chr1	transdecoder	exon	5454971	5455176	.	-	.	gene_name 98204687|trio-3; gene_id MSTRG.111; transcript_id MSTRG.111.1;
chr1	transdecoder	exon	5454971	5455176	.	-	.	gene_name 98204687|trio-3; gene_id MSTRG.111; transcript_id MSTRG.111.11;
chr1	transdecoder	exon	5454971	5455176	.	-	.	gene_name 98204687|trio-3; gene_id MSTRG.111; transcript_id MSTRG.111.12;
chr1	transdecoder	exon	5454971	5455176	.	-	.	gene_name 98204687|trio-3; gene_id MSTRG.111; transcript_id MSTRG.111.13;
chr1	transdecoder	exon	5454971	5455176	.	-	.	gene_name 98204687|trio-3; gene_id MSTRG.111; transcript_id MSTRG.111.2;
chr1	transdecoder	exon	5454971	5455176	.	-	.	gene_name 98204687|trio-3; gene_id MSTRG.111; transcript_id MSTRG.111.3;
chr1	transdecoder	exon	5454971	5455176	.	-	.	gene_name 98204687|trio-3; gene_id MSTRG.111; transcript_id MSTRG.111.7;
chr1	transdecoder	exon	5454971	5455176	.	-	.	gene_name 98204687|trio-3; gene_id MSTRG.111; transcript_id MSTRG.111.8;
chr1	transdecoder	exon	5454971	5455176	.	-	.	gene_name 98204687|trio-3; gene_id MSTRG.111; transcript_id MSTRG.111.9;
chr1	transdecoder	CDS	5458757	5458858	.	-	0	gene_name 98204687|trio-3; gene_id MSTRG.111; transcript_id MSTRG.111.1;
chr1	transdecoder	CDS	5458757	5458858	.	-	0	gene_name 98204687|trio-3; gene_id MSTRG.111; transcript_id MSTRG.111.11;
chr1	transdecoder	CDS	5458757	5458858	.	-	0	gene_name 98204687|trio-3; gene_id MSTRG.111; transcript_id MSTRG.111.12;
chr1	transdecoder	CDS	5458757	5458858	.	-	0	gene_name 98204687|trio-3; gene_id MSTRG.111; transcript_id MSTRG.111.13;
chr1	transdecoder	CDS	5458757	5458858	.	-	0	gene_name 98204687|trio-3; gene_id MSTRG.111; transcript_id MSTRG.111.2;
chr1	transdecoder	CDS	5458757	5458858	.	-	0	gene_name 98204687|trio-3; gene_id MSTRG.111; transcript_id MSTRG.111.3;
chr1	transdecoder	CDS	5458757	5458858	.	-	0	gene_name 98204687|trio-3; gene_id MSTRG.111; transcript_id MSTRG.111.7;
chr1	transdecoder	CDS	5458757	5458858	.	-	0	gene_name 98204687|trio-3; gene_id MSTRG.111; transcript_id MSTRG.111.8;
chr1	transdecoder	CDS	5458757	5458858	.	-	0	gene_name 98204687|trio-3; gene_id MSTRG.111; transcript_id MSTRG.111.9;
chr1	transdecoder	exon	5458757	5458858	.	-	.	gene_name 98204687|trio-3; gene_id MSTRG.111; transcript_id MSTRG.111.1;
chr1	transdecoder	exon	5458757	5458858	.	-	.	gene_name 98204687|trio-3; gene_id MSTRG.111; transcript_id MSTRG.111.11;
chr1	transdecoder	exon	5458757	5458858	.	-	.	gene_name 98204687|trio-3; gene_id MSTRG.111; transcript_id MSTRG.111.12;
chr1	transdecoder	exon	5458757	5458858	.	-	.	gene_name 98204687|trio-3; gene_id MSTRG.111; transcript_id MSTRG.111.13;
chr1	transdecoder	exon	5458757	5458858	.	-	.	gene_name 98204687|trio-3; gene_id MSTRG.111; transcript_id MSTRG.111.2;
chr1	transdecoder	exon	5458757	5458858	.	-	.	gene_name 98204687|trio-3; gene_id MSTRG.111; transcript_id MSTRG.111.3;
chr1	transdecoder	exon	5458757	5458858	.	-	.	gene_name 98204687|trio-3; gene_id MSTRG.111; transcript_id MSTRG.111.7;
chr1	transdecoder	exon	5458757	5458858	.	-	.	gene_name 98204687|trio-3; gene_id MSTRG.111; transcript_id MSTRG.111.8;
chr1	transdecoder	exon	5458757	5458858	.	-	.	gene_name 98204687|trio-3; gene_id MSTRG.111; transcript_id MSTRG.111.9;
chr1	transdecoder	CDS	5459514	5460203	.	-	0	gene_name 98131523|unknown-3834; gene_id 98131523|unknown-3834; transcript_id 98131523|unknown-3834.1;
chr1	transdecoder	exon	5459514	5460219	.	-	.	gene_name 98131523|unknown-3834; gene_id 98131523|unknown-3834; transcript_id 98131523|unknown-3834.1;
chr1	transdecoder	gene	5459514	5460219	.	-	.	gene_name 98131523|unknown-3834; gene_id 98131523|unknown-3834; transcript_id NA; gene_biotype protein_coding; Info ORF type:3prime_partial (+),score=40.57; ref_name 98131523|unknown-3834; class_code =; inherit_ref TRUE;
chr1	transdecoder	transcript	5459514	5460219	.	-	.	gene_name 98131523|unknown-3834; gene_id 98131523|unknown-3834; transcript_id 98131523|unknown-3834.1; gene_biotype protein_coding; Info ORF type:3prime_partial (+),score=40.57; ref_name 98131523|unknown-3834; class_code =; inherit_ref TRUE;
chr1	transdecoder	five_prime_utr	5460204	5460219	.	-	.	gene_name 98131523|unknown-3834; gene_id 98131523|unknown-3834; transcript_id 98131523|unknown-3834.1;
chr1	transdecoder	CDS	5460339	5460524	.	-	0	gene_name 98204687|trio-3; gene_id MSTRG.111; transcript_id MSTRG.111.1;
chr1	transdecoder	CDS	5460339	5460524	.	-	0	gene_name 98204687|trio-3; gene_id MSTRG.111; transcript_id MSTRG.111.11;
chr1	transdecoder	CDS	5460339	5460524	.	-	0	gene_name 98204687|trio-3; gene_id MSTRG.111; transcript_id MSTRG.111.12;
chr1	transdecoder	CDS	5460339	5460524	.	-	0	gene_name 98204687|trio-3; gene_id MSTRG.111; transcript_id MSTRG.111.13;
chr1	transdecoder	CDS	5460339	5460524	.	-	0	gene_name 98204687|trio-3; gene_id MSTRG.111; transcript_id MSTRG.111.2;
chr1	transdecoder	CDS	5460339	5460524	.	-	0	gene_name 98204687|trio-3; gene_id MSTRG.111; transcript_id MSTRG.111.3;
chr1	transdecoder	CDS	5460339	5460524	.	-	0	gene_name 98204687|trio-3; gene_id MSTRG.111; transcript_id MSTRG.111.7;
chr1	transdecoder	CDS	5460339	5460524	.	-	0	gene_name 98204687|trio-3; gene_id MSTRG.111; transcript_id MSTRG.111.8;
chr1	transdecoder	CDS	5460339	5460524	.	-	0	gene_name 98204687|trio-3; gene_id MSTRG.111; transcript_id MSTRG.111.9;
chr1	transdecoder	exon	5460339	5460524	.	-	.	gene_name 98204687|trio-3; gene_id MSTRG.111; transcript_id MSTRG.111.1;
chr1	transdecoder	exon	5460339	5460524	.	-	.	gene_name 98204687|trio-3; gene_id MSTRG.111; transcript_id MSTRG.111.11;
chr1	transdecoder	exon	5460339	5460524	.	-	.	gene_name 98204687|trio-3; gene_id MSTRG.111; transcript_id MSTRG.111.12;
chr1	transdecoder	exon	5460339	5460524	.	-	.	gene_name 98204687|trio-3; gene_id MSTRG.111; transcript_id MSTRG.111.13;
chr1	transdecoder	exon	5460339	5460524	.	-	.	gene_name 98204687|trio-3; gene_id MSTRG.111; transcript_id MSTRG.111.2;
chr1	transdecoder	exon	5460339	5460524	.	-	.	gene_name 98204687|trio-3; gene_id MSTRG.111; transcript_id MSTRG.111.3;
chr1	transdecoder	exon	5460339	5460524	.	-	.	gene_name 98204687|trio-3; gene_id MSTRG.111; transcript_id MSTRG.111.7;
chr1	transdecoder	exon	5460339	5460524	.	-	.	gene_name 98204687|trio-3; gene_id MSTRG.111; transcript_id MSTRG.111.8;
chr1	transdecoder	exon	5460339	5460524	.	-	.	gene_name 98204687|trio-3; gene_id MSTRG.111; transcript_id MSTRG.111.9;
chr1	transdecoder	CDS	5465103	5465315	.	-	0	gene_name 98204687|trio-3; gene_id MSTRG.111; transcript_id MSTRG.111.1;
chr1	transdecoder	CDS	5465103	5465315	.	-	0	gene_name 98204687|trio-3; gene_id MSTRG.111; transcript_id MSTRG.111.11;
chr1	transdecoder	CDS	5465103	5465315	.	-	0	gene_name 98204687|trio-3; gene_id MSTRG.111; transcript_id MSTRG.111.12;
chr1	transdecoder	CDS	5465103	5465315	.	-	0	gene_name 98204687|trio-3; gene_id MSTRG.111; transcript_id MSTRG.111.13;
chr1	transdecoder	CDS	5465103	5465315	.	-	0	gene_name 98204687|trio-3; gene_id MSTRG.111; transcript_id MSTRG.111.2;
chr1	transdecoder	CDS	5465103	5465315	.	-	0	gene_name 98204687|trio-3; gene_id MSTRG.111; transcript_id MSTRG.111.3;
chr1	transdecoder	CDS	5465103	5465315	.	-	0	gene_name 98204687|trio-3; gene_id MSTRG.111; transcript_id MSTRG.111.7;
chr1	transdecoder	CDS	5465103	5465315	.	-	0	gene_name 98204687|trio-3; gene_id MSTRG.111; transcript_id MSTRG.111.8;
chr1	transdecoder	CDS	5465103	5465315	.	-	0	gene_name 98204687|trio-3; gene_id MSTRG.111; transcript_id MSTRG.111.9;
chr1	transdecoder	exon	5465103	5465315	.	-	.	gene_name 98204687|trio-3; gene_id MSTRG.111; transcript_id MSTRG.111.1;
chr1	transdecoder	exon	5465103	5465315	.	-	.	gene_name 98204687|trio-3; gene_id MSTRG.111; transcript_id MSTRG.111.11;
chr1	transdecoder	exon	5465103	5465315	.	-	.	gene_name 98204687|trio-3; gene_id MSTRG.111; transcript_id MSTRG.111.12;
chr1	transdecoder	exon	5465103	5465315	.	-	.	gene_name 98204687|trio-3; gene_id MSTRG.111; transcript_id MSTRG.111.13;
chr1	transdecoder	exon	5465103	5465315	.	-	.	gene_name 98204687|trio-3; gene_id MSTRG.111; transcript_id MSTRG.111.2;
chr1	transdecoder	exon	5465103	5465315	.	-	.	gene_name 98204687|trio-3; gene_id MSTRG.111; transcript_id MSTRG.111.3;
chr1	transdecoder	exon	5465103	5465315	.	-	.	gene_name 98204687|trio-3; gene_id MSTRG.111; transcript_id MSTRG.111.7;
chr1	transdecoder	exon	5465103	5465315	.	-	.	gene_name 98204687|trio-3; gene_id MSTRG.111; transcript_id MSTRG.111.8;
chr1	transdecoder	exon	5465103	5465315	.	-	.	gene_name 98204687|trio-3; gene_id MSTRG.111; transcript_id MSTRG.111.9;
chr1	transdecoder	CDS	5466446	5466520	.	-	0	gene_name 98204687|trio-3; gene_id MSTRG.111; transcript_id MSTRG.111.8;
chr1	transdecoder	CDS	5466446	5466605	.	-	1	gene_name 98204687|trio-3; gene_id MSTRG.111; transcript_id MSTRG.111.1;
chr1	transdecoder	CDS	5466446	5466605	.	-	1	gene_name 98204687|trio-3; gene_id MSTRG.111; transcript_id MSTRG.111.11;
chr1	transdecoder	CDS	5466446	5466605	.	-	1	gene_name 98204687|trio-3; gene_id MSTRG.111; transcript_id MSTRG.111.13;
chr1	transdecoder	CDS	5466446	5466605	.	-	1	gene_name 98204687|trio-3; gene_id MSTRG.111; transcript_id MSTRG.111.2;
chr1	transdecoder	CDS	5466446	5466605	.	-	1	gene_name 98204687|trio-3; gene_id MSTRG.111; transcript_id MSTRG.111.3;
chr1	transdecoder	CDS	5466446	5466605	.	-	1	gene_name 98204687|trio-3; gene_id MSTRG.111; transcript_id MSTRG.111.7;
chr1	transdecoder	CDS	5466446	5466605	.	-	1	gene_name 98204687|trio-3; gene_id MSTRG.111; transcript_id MSTRG.111.9;
chr1	transdecoder	exon	5466446	5466605	.	-	.	gene_name 98204687|trio-3; gene_id MSTRG.111; transcript_id MSTRG.111.1;
chr1	transdecoder	exon	5466446	5466605	.	-	.	gene_name 98204687|trio-3; gene_id MSTRG.111; transcript_id MSTRG.111.11;
chr1	transdecoder	exon	5466446	5466605	.	-	.	gene_name 98204687|trio-3; gene_id MSTRG.111; transcript_id MSTRG.111.13;
chr1	transdecoder	exon	5466446	5466605	.	-	.	gene_name 98204687|trio-3; gene_id MSTRG.111; transcript_id MSTRG.111.2;
chr1	transdecoder	exon	5466446	5466605	.	-	.	gene_name 98204687|trio-3; gene_id MSTRG.111; transcript_id MSTRG.111.3;
chr1	transdecoder	exon	5466446	5466605	.	-	.	gene_name 98204687|trio-3; gene_id MSTRG.111; transcript_id MSTRG.111.7;
chr1	transdecoder	exon	5466446	5466605	.	-	.	gene_name 98204687|trio-3; gene_id MSTRG.111; transcript_id MSTRG.111.8;
chr1	transdecoder	exon	5466446	5466605	.	-	.	gene_name 98204687|trio-3; gene_id MSTRG.111; transcript_id MSTRG.111.9;
chr1	transdecoder	CDS	5466586	5466605	.	-	2	gene_name 98204687|trio-3; gene_id MSTRG.111; transcript_id MSTRG.111.8;
chr1	transdecoder	CDS	5466668	5466723	.	-	1	gene_name 98204687|trio-3; gene_id MSTRG.111; transcript_id MSTRG.111.8;
chr1	transdecoder	exon	5466668	5466723	.	-	.	gene_name 98204687|trio-3; gene_id MSTRG.111; transcript_id MSTRG.111.8;
chr1	transdecoder	CDS	5467682	5467785	.	-	0	gene_name 98204687|trio-3; gene_id MSTRG.111; transcript_id MSTRG.111.1;
chr1	transdecoder	CDS	5467682	5467785	.	-	0	gene_name 98204687|trio-3; gene_id MSTRG.111; transcript_id MSTRG.111.11;
chr1	transdecoder	CDS	5467682	5467785	.	-	0	gene_name 98204687|trio-3; gene_id MSTRG.111; transcript_id MSTRG.111.13;
chr1	transdecoder	CDS	5467682	5467785	.	-	0	gene_name 98204687|trio-3; gene_id MSTRG.111; transcript_id MSTRG.111.2;
chr1	transdecoder	CDS	5467682	5467785	.	-	0	gene_name 98204687|trio-3; gene_id MSTRG.111; transcript_id MSTRG.111.3;
chr1	transdecoder	CDS	5467682	5467785	.	-	0	gene_name 98204687|trio-3; gene_id MSTRG.111; transcript_id MSTRG.111.7;
chr1	transdecoder	CDS	5467682	5467785	.	-	0	gene_name 98204687|trio-3; gene_id MSTRG.111; transcript_id MSTRG.111.8;
chr1	transdecoder	CDS	5467682	5467785	.	-	0	gene_name 98204687|trio-3; gene_id MSTRG.111; transcript_id MSTRG.111.9;
chr1	transdecoder	exon	5467682	5467785	.	-	.	gene_name 98204687|trio-3; gene_id MSTRG.111; transcript_id MSTRG.111.1;
chr1	transdecoder	exon	5467682	5467785	.	-	.	gene_name 98204687|trio-3; gene_id MSTRG.111; transcript_id MSTRG.111.11;
chr1	transdecoder	exon	5467682	5467785	.	-	.	gene_name 98204687|trio-3; gene_id MSTRG.111; transcript_id MSTRG.111.13;
chr1	transdecoder	exon	5467682	5467785	.	-	.	gene_name 98204687|trio-3; gene_id MSTRG.111; transcript_id MSTRG.111.2;
chr1	transdecoder	exon	5467682	5467785	.	-	.	gene_name 98204687|trio-3; gene_id MSTRG.111; transcript_id MSTRG.111.3;
chr1	transdecoder	exon	5467682	5467785	.	-	.	gene_name 98204687|trio-3; gene_id MSTRG.111; transcript_id MSTRG.111.7;
chr1	transdecoder	exon	5467682	5467785	.	-	.	gene_name 98204687|trio-3; gene_id MSTRG.111; transcript_id MSTRG.111.8;
chr1	transdecoder	exon	5467682	5467785	.	-	.	gene_name 98204687|trio-3; gene_id MSTRG.111; transcript_id MSTRG.111.9;
chr1	transdecoder	CDS	5467856	5467922	.	-	1	gene_name 98204687|trio-3; gene_id MSTRG.111; transcript_id MSTRG.111.1;
chr1	transdecoder	CDS	5467856	5467922	.	-	1	gene_name 98204687|trio-3; gene_id MSTRG.111; transcript_id MSTRG.111.11;
chr1	transdecoder	CDS	5467856	5467922	.	-	1	gene_name 98204687|trio-3; gene_id MSTRG.111; transcript_id MSTRG.111.13;
chr1	transdecoder	CDS	5467856	5467922	.	-	1	gene_name 98204687|trio-3; gene_id MSTRG.111; transcript_id MSTRG.111.2;
chr1	transdecoder	CDS	5467856	5467922	.	-	1	gene_name 98204687|trio-3; gene_id MSTRG.111; transcript_id MSTRG.111.3;
chr1	transdecoder	CDS	5467856	5467922	.	-	1	gene_name 98204687|trio-3; gene_id MSTRG.111; transcript_id MSTRG.111.7;
chr1	transdecoder	CDS	5467856	5467922	.	-	1	gene_name 98204687|trio-3; gene_id MSTRG.111; transcript_id MSTRG.111.8;
chr1	transdecoder	CDS	5467856	5467922	.	-	1	gene_name 98204687|trio-3; gene_id MSTRG.111; transcript_id MSTRG.111.9;
chr1	transdecoder	exon	5467856	5467922	.	-	.	gene_name 98204687|trio-3; gene_id MSTRG.111; transcript_id MSTRG.111.1;
chr1	transdecoder	exon	5467856	5467922	.	-	.	gene_name 98204687|trio-3; gene_id MSTRG.111; transcript_id MSTRG.111.11;
chr1	transdecoder	exon	5467856	5467922	.	-	.	gene_name 98204687|trio-3; gene_id MSTRG.111; transcript_id MSTRG.111.13;
chr1	transdecoder	exon	5467856	5467922	.	-	.	gene_name 98204687|trio-3; gene_id MSTRG.111; transcript_id MSTRG.111.2;
chr1	transdecoder	exon	5467856	5467922	.	-	.	gene_name 98204687|trio-3; gene_id MSTRG.111; transcript_id MSTRG.111.3;
chr1	transdecoder	exon	5467856	5467922	.	-	.	gene_name 98204687|trio-3; gene_id MSTRG.111; transcript_id MSTRG.111.7;
chr1	transdecoder	exon	5467856	5467922	.	-	.	gene_name 98204687|trio-3; gene_id MSTRG.111; transcript_id MSTRG.111.8;
chr1	transdecoder	exon	5467856	5467922	.	-	.	gene_name 98204687|trio-3; gene_id MSTRG.111; transcript_id MSTRG.111.9;
chr1	transdecoder	CDS	5473771	5473918	.	-	2	gene_name 98204687|trio-3; gene_id MSTRG.111; transcript_id MSTRG.111.1;
chr1	transdecoder	CDS	5473771	5473918	.	-	2	gene_name 98204687|trio-3; gene_id MSTRG.111; transcript_id MSTRG.111.11;
chr1	transdecoder	CDS	5473771	5473918	.	-	2	gene_name 98204687|trio-3; gene_id MSTRG.111; transcript_id MSTRG.111.13;
chr1	transdecoder	CDS	5473771	5473918	.	-	2	gene_name 98204687|trio-3; gene_id MSTRG.111; transcript_id MSTRG.111.2;
chr1	transdecoder	CDS	5473771	5473918	.	-	2	gene_name 98204687|trio-3; gene_id MSTRG.111; transcript_id MSTRG.111.3;
chr1	transdecoder	CDS	5473771	5473918	.	-	2	gene_name 98204687|trio-3; gene_id MSTRG.111; transcript_id MSTRG.111.7;
chr1	transdecoder	CDS	5473771	5473918	.	-	2	gene_name 98204687|trio-3; gene_id MSTRG.111; transcript_id MSTRG.111.8;
chr1	transdecoder	CDS	5473771	5473918	.	-	2	gene_name 98204687|trio-3; gene_id MSTRG.111; transcript_id MSTRG.111.9;
chr1	transdecoder	exon	5473771	5473918	.	-	.	gene_name 98204687|trio-3; gene_id MSTRG.111; transcript_id MSTRG.111.1;
chr1	transdecoder	exon	5473771	5473918	.	-	.	gene_name 98204687|trio-3; gene_id MSTRG.111; transcript_id MSTRG.111.11;
chr1	transdecoder	exon	5473771	5473918	.	-	.	gene_name 98204687|trio-3; gene_id MSTRG.111; transcript_id MSTRG.111.13;
chr1	transdecoder	exon	5473771	5473918	.	-	.	gene_name 98204687|trio-3; gene_id MSTRG.111; transcript_id MSTRG.111.2;
chr1	transdecoder	exon	5473771	5473918	.	-	.	gene_name 98204687|trio-3; gene_id MSTRG.111; transcript_id MSTRG.111.3;
chr1	transdecoder	exon	5473771	5473918	.	-	.	gene_name 98204687|trio-3; gene_id MSTRG.111; transcript_id MSTRG.111.7;
chr1	transdecoder	exon	5473771	5473918	.	-	.	gene_name 98204687|trio-3; gene_id MSTRG.111; transcript_id MSTRG.111.8;
chr1	transdecoder	exon	5473771	5473918	.	-	.	gene_name 98204687|trio-3; gene_id MSTRG.111; transcript_id MSTRG.111.9;
chr1	transdecoder	CDS	5475782	5475796	.	-	2	gene_name 98204687|trio-3; gene_id MSTRG.111; transcript_id MSTRG.111.1;
chr1	transdecoder	CDS	5475782	5475796	.	-	2	gene_name 98204687|trio-3; gene_id MSTRG.111; transcript_id MSTRG.111.11;
chr1	transdecoder	CDS	5475782	5475796	.	-	2	gene_name 98204687|trio-3; gene_id MSTRG.111; transcript_id MSTRG.111.7;
chr1	transdecoder	exon	5475782	5475796	.	-	.	gene_name 98204687|trio-3; gene_id MSTRG.111; transcript_id MSTRG.111.1;
chr1	transdecoder	exon	5475782	5475796	.	-	.	gene_name 98204687|trio-3; gene_id MSTRG.111; transcript_id MSTRG.111.11;
chr1	transdecoder	exon	5475782	5475796	.	-	.	gene_name 98204687|trio-3; gene_id MSTRG.111; transcript_id MSTRG.111.7;
chr1	transdecoder	CDS	5475870	5476029	.	-	0	gene_name 98204687|trio-3; gene_id MSTRG.111; transcript_id MSTRG.111.1;
chr1	transdecoder	CDS	5475870	5476029	.	-	0	gene_name 98204687|trio-3; gene_id MSTRG.111; transcript_id MSTRG.111.11;
chr1	transdecoder	CDS	5475870	5476029	.	-	0	gene_name 98204687|trio-3; gene_id MSTRG.111; transcript_id MSTRG.111.13;
chr1	transdecoder	CDS	5475870	5476029	.	-	0	gene_name 98204687|trio-3; gene_id MSTRG.111; transcript_id MSTRG.111.2;
chr1	transdecoder	CDS	5475870	5476029	.	-	0	gene_name 98204687|trio-3; gene_id MSTRG.111; transcript_id MSTRG.111.3;
chr1	transdecoder	CDS	5475870	5476029	.	-	0	gene_name 98204687|trio-3; gene_id MSTRG.111; transcript_id MSTRG.111.7;
chr1	transdecoder	CDS	5475870	5476029	.	-	0	gene_name 98204687|trio-3; gene_id MSTRG.111; transcript_id MSTRG.111.8;
chr1	transdecoder	CDS	5475870	5476029	.	-	0	gene_name 98204687|trio-3; gene_id MSTRG.111; transcript_id MSTRG.111.9;
chr1	transdecoder	exon	5475870	5476029	.	-	.	gene_name 98204687|trio-3; gene_id MSTRG.111; transcript_id MSTRG.111.1;
chr1	transdecoder	exon	5475870	5476029	.	-	.	gene_name 98204687|trio-3; gene_id MSTRG.111; transcript_id MSTRG.111.11;
chr1	transdecoder	exon	5475870	5476029	.	-	.	gene_name 98204687|trio-3; gene_id MSTRG.111; transcript_id MSTRG.111.13;
chr1	transdecoder	exon	5475870	5476029	.	-	.	gene_name 98204687|trio-3; gene_id MSTRG.111; transcript_id MSTRG.111.2;
chr1	transdecoder	exon	5475870	5476029	.	-	.	gene_name 98204687|trio-3; gene_id MSTRG.111; transcript_id MSTRG.111.3;
chr1	transdecoder	exon	5475870	5476029	.	-	.	gene_name 98204687|trio-3; gene_id MSTRG.111; transcript_id MSTRG.111.7;
chr1	transdecoder	exon	5475870	5476029	.	-	.	gene_name 98204687|trio-3; gene_id MSTRG.111; transcript_id MSTRG.111.8;
chr1	transdecoder	exon	5475870	5476029	.	-	.	gene_name 98204687|trio-3; gene_id MSTRG.111; transcript_id MSTRG.111.9;
chr1	transdecoder	three_prime_utr	5475906	5475906	.	-	.	gene_name 98204687|trio-3; gene_id MSTRG.111; transcript_id MSTRG.111.14;
chr1	transdecoder	exon	5475906	5476029	.	-	.	gene_name 98204687|trio-3; gene_id MSTRG.111; transcript_id MSTRG.111.14;
chr1	transdecoder	transcript	5475906	5495026	.	-	.	gene_name 98204687|trio-3; gene_id MSTRG.111; transcript_id MSTRG.111.14; gene_biotype protein_coding; Info ORF type:complete (+),score=421.41,sp|O75962|TRIO_HUMAN|33.623|0.0; ref_name 98204687|trio-3; class_code j; inherit_ref TRUE;
chr1	transdecoder	CDS	5475907	5476029	.	-	0	gene_name 98204687|trio-3; gene_id MSTRG.111; transcript_id MSTRG.111.14;
chr1	transdecoder	CDS	5477991	5478107	.	-	0	gene_name 98204687|trio-3; gene_id MSTRG.111; transcript_id MSTRG.111.1;
chr1	transdecoder	CDS	5477991	5478107	.	-	0	gene_name 98204687|trio-3; gene_id MSTRG.111; transcript_id MSTRG.111.11;
chr1	transdecoder	CDS	5477991	5478107	.	-	0	gene_name 98204687|trio-3; gene_id MSTRG.111; transcript_id MSTRG.111.13;
chr1	transdecoder	CDS	5477991	5478107	.	-	0	gene_name 98204687|trio-3; gene_id MSTRG.111; transcript_id MSTRG.111.14;
chr1	transdecoder	CDS	5477991	5478107	.	-	0	gene_name 98204687|trio-3; gene_id MSTRG.111; transcript_id MSTRG.111.2;
chr1	transdecoder	CDS	5477991	5478107	.	-	0	gene_name 98204687|trio-3; gene_id MSTRG.111; transcript_id MSTRG.111.3;
chr1	transdecoder	CDS	5477991	5478107	.	-	0	gene_name 98204687|trio-3; gene_id MSTRG.111; transcript_id MSTRG.111.7;
chr1	transdecoder	CDS	5477991	5478107	.	-	0	gene_name 98204687|trio-3; gene_id MSTRG.111; transcript_id MSTRG.111.8;
chr1	transdecoder	CDS	5477991	5478107	.	-	0	gene_name 98204687|trio-3; gene_id MSTRG.111; transcript_id MSTRG.111.9;
chr1	transdecoder	exon	5477991	5478107	.	-	.	gene_name 98204687|trio-3; gene_id MSTRG.111; transcript_id MSTRG.111.1;
chr1	transdecoder	exon	5477991	5478107	.	-	.	gene_name 98204687|trio-3; gene_id MSTRG.111; transcript_id MSTRG.111.11;
chr1	transdecoder	exon	5477991	5478107	.	-	.	gene_name 98204687|trio-3; gene_id MSTRG.111; transcript_id MSTRG.111.13;
chr1	transdecoder	exon	5477991	5478107	.	-	.	gene_name 98204687|trio-3; gene_id MSTRG.111; transcript_id MSTRG.111.14;
chr1	transdecoder	exon	5477991	5478107	.	-	.	gene_name 98204687|trio-3; gene_id MSTRG.111; transcript_id MSTRG.111.2;
chr1	transdecoder	exon	5477991	5478107	.	-	.	gene_name 98204687|trio-3; gene_id MSTRG.111; transcript_id MSTRG.111.3;
chr1	transdecoder	exon	5477991	5478107	.	-	.	gene_name 98204687|trio-3; gene_id MSTRG.111; transcript_id MSTRG.111.7;
chr1	transdecoder	exon	5477991	5478107	.	-	.	gene_name 98204687|trio-3; gene_id MSTRG.111; transcript_id MSTRG.111.8;
chr1	transdecoder	exon	5477991	5478107	.	-	.	gene_name 98204687|trio-3; gene_id MSTRG.111; transcript_id MSTRG.111.9;
chr1	transdecoder	CDS	5478154	5478302	.	-	2	gene_name 98204687|trio-3; gene_id MSTRG.111; transcript_id MSTRG.111.1;
chr1	transdecoder	CDS	5478154	5478302	.	-	2	gene_name 98204687|trio-3; gene_id MSTRG.111; transcript_id MSTRG.111.11;
chr1	transdecoder	CDS	5478154	5478302	.	-	2	gene_name 98204687|trio-3; gene_id MSTRG.111; transcript_id MSTRG.111.13;
chr1	transdecoder	CDS	5478154	5478302	.	-	2	gene_name 98204687|trio-3; gene_id MSTRG.111; transcript_id MSTRG.111.14;
chr1	transdecoder	CDS	5478154	5478302	.	-	2	gene_name 98204687|trio-3; gene_id MSTRG.111; transcript_id MSTRG.111.2;
chr1	transdecoder	CDS	5478154	5478302	.	-	2	gene_name 98204687|trio-3; gene_id MSTRG.111; transcript_id MSTRG.111.3;
chr1	transdecoder	CDS	5478154	5478302	.	-	2	gene_name 98204687|trio-3; gene_id MSTRG.111; transcript_id MSTRG.111.7;
chr1	transdecoder	CDS	5478154	5478302	.	-	2	gene_name 98204687|trio-3; gene_id MSTRG.111; transcript_id MSTRG.111.8;
chr1	transdecoder	CDS	5478154	5478302	.	-	2	gene_name 98204687|trio-3; gene_id MSTRG.111; transcript_id MSTRG.111.9;
chr1	transdecoder	exon	5478154	5478302	.	-	.	gene_name 98204687|trio-3; gene_id MSTRG.111; transcript_id MSTRG.111.1;
chr1	transdecoder	exon	5478154	5478302	.	-	.	gene_name 98204687|trio-3; gene_id MSTRG.111; transcript_id MSTRG.111.11;
chr1	transdecoder	exon	5478154	5478302	.	-	.	gene_name 98204687|trio-3; gene_id MSTRG.111; transcript_id MSTRG.111.13;
chr1	transdecoder	exon	5478154	5478302	.	-	.	gene_name 98204687|trio-3; gene_id MSTRG.111; transcript_id MSTRG.111.14;
chr1	transdecoder	exon	5478154	5478302	.	-	.	gene_name 98204687|trio-3; gene_id MSTRG.111; transcript_id MSTRG.111.2;
chr1	transdecoder	exon	5478154	5478302	.	-	.	gene_name 98204687|trio-3; gene_id MSTRG.111; transcript_id MSTRG.111.3;
chr1	transdecoder	exon	5478154	5478302	.	-	.	gene_name 98204687|trio-3; gene_id MSTRG.111; transcript_id MSTRG.111.7;
chr1	transdecoder	exon	5478154	5478302	.	-	.	gene_name 98204687|trio-3; gene_id MSTRG.111; transcript_id MSTRG.111.8;
chr1	transdecoder	exon	5478154	5478302	.	-	.	gene_name 98204687|trio-3; gene_id MSTRG.111; transcript_id MSTRG.111.9;
chr1	transdecoder	CDS	5478974	5479193	.	-	0	gene_name 98204687|trio-3; gene_id MSTRG.111; transcript_id MSTRG.111.1;
chr1	transdecoder	CDS	5478974	5479193	.	-	0	gene_name 98204687|trio-3; gene_id MSTRG.111; transcript_id MSTRG.111.11;
chr1	transdecoder	CDS	5478974	5479193	.	-	0	gene_name 98204687|trio-3; gene_id MSTRG.111; transcript_id MSTRG.111.13;
chr1	transdecoder	CDS	5478974	5479193	.	-	0	gene_name 98204687|trio-3; gene_id MSTRG.111; transcript_id MSTRG.111.14;
chr1	transdecoder	CDS	5478974	5479193	.	-	0	gene_name 98204687|trio-3; gene_id MSTRG.111; transcript_id MSTRG.111.2;
chr1	transdecoder	CDS	5478974	5479193	.	-	0	gene_name 98204687|trio-3; gene_id MSTRG.111; transcript_id MSTRG.111.3;
chr1	transdecoder	CDS	5478974	5479193	.	-	0	gene_name 98204687|trio-3; gene_id MSTRG.111; transcript_id MSTRG.111.7;
chr1	transdecoder	CDS	5478974	5479193	.	-	0	gene_name 98204687|trio-3; gene_id MSTRG.111; transcript_id MSTRG.111.8;
chr1	transdecoder	CDS	5478974	5479193	.	-	0	gene_name 98204687|trio-3; gene_id MSTRG.111; transcript_id MSTRG.111.9;
chr1	transdecoder	exon	5478974	5479193	.	-	.	gene_name 98204687|trio-3; gene_id MSTRG.111; transcript_id MSTRG.111.1;
chr1	transdecoder	exon	5478974	5479193	.	-	.	gene_name 98204687|trio-3; gene_id MSTRG.111; transcript_id MSTRG.111.11;
chr1	transdecoder	exon	5478974	5479193	.	-	.	gene_name 98204687|trio-3; gene_id MSTRG.111; transcript_id MSTRG.111.13;
chr1	transdecoder	exon	5478974	5479193	.	-	.	gene_name 98204687|trio-3; gene_id MSTRG.111; transcript_id MSTRG.111.14;
chr1	transdecoder	exon	5478974	5479193	.	-	.	gene_name 98204687|trio-3; gene_id MSTRG.111; transcript_id MSTRG.111.2;
chr1	transdecoder	exon	5478974	5479193	.	-	.	gene_name 98204687|trio-3; gene_id MSTRG.111; transcript_id MSTRG.111.3;
chr1	transdecoder	exon	5478974	5479193	.	-	.	gene_name 98204687|trio-3; gene_id MSTRG.111; transcript_id MSTRG.111.7;
chr1	transdecoder	exon	5478974	5479193	.	-	.	gene_name 98204687|trio-3; gene_id MSTRG.111; transcript_id MSTRG.111.8;
chr1	transdecoder	exon	5478974	5479193	.	-	.	gene_name 98204687|trio-3; gene_id MSTRG.111; transcript_id MSTRG.111.9;
chr1	transdecoder	CDS	5486591	5486782	.	-	0	gene_name 98204687|trio-3; gene_id MSTRG.111; transcript_id MSTRG.111.1;
chr1	transdecoder	CDS	5486591	5486782	.	-	0	gene_name 98204687|trio-3; gene_id MSTRG.111; transcript_id MSTRG.111.11;
chr1	transdecoder	CDS	5486591	5486782	.	-	0	gene_name 98204687|trio-3; gene_id MSTRG.111; transcript_id MSTRG.111.13;
chr1	transdecoder	CDS	5486591	5486782	.	-	0	gene_name 98204687|trio-3; gene_id MSTRG.111; transcript_id MSTRG.111.14;
chr1	transdecoder	CDS	5486591	5486782	.	-	0	gene_name 98204687|trio-3; gene_id MSTRG.111; transcript_id MSTRG.111.2;
chr1	transdecoder	CDS	5486591	5486782	.	-	0	gene_name 98204687|trio-3; gene_id MSTRG.111; transcript_id MSTRG.111.3;
chr1	transdecoder	CDS	5486591	5486782	.	-	0	gene_name 98204687|trio-3; gene_id MSTRG.111; transcript_id MSTRG.111.7;
chr1	transdecoder	CDS	5486591	5486782	.	-	0	gene_name 98204687|trio-3; gene_id MSTRG.111; transcript_id MSTRG.111.8;
chr1	transdecoder	CDS	5486591	5486782	.	-	0	gene_name 98204687|trio-3; gene_id MSTRG.111; transcript_id MSTRG.111.9;
chr1	transdecoder	exon	5486591	5486782	.	-	.	gene_name 98204687|trio-3; gene_id MSTRG.111; transcript_id MSTRG.111.1;
chr1	transdecoder	exon	5486591	5486782	.	-	.	gene_name 98204687|trio-3; gene_id MSTRG.111; transcript_id MSTRG.111.11;
chr1	transdecoder	exon	5486591	5486782	.	-	.	gene_name 98204687|trio-3; gene_id MSTRG.111; transcript_id MSTRG.111.13;
chr1	transdecoder	exon	5486591	5486782	.	-	.	gene_name 98204687|trio-3; gene_id MSTRG.111; transcript_id MSTRG.111.14;
chr1	transdecoder	exon	5486591	5486782	.	-	.	gene_name 98204687|trio-3; gene_id MSTRG.111; transcript_id MSTRG.111.2;
chr1	transdecoder	exon	5486591	5486782	.	-	.	gene_name 98204687|trio-3; gene_id MSTRG.111; transcript_id MSTRG.111.3;
chr1	transdecoder	exon	5486591	5486782	.	-	.	gene_name 98204687|trio-3; gene_id MSTRG.111; transcript_id MSTRG.111.7;
chr1	transdecoder	exon	5486591	5486782	.	-	.	gene_name 98204687|trio-3; gene_id MSTRG.111; transcript_id MSTRG.111.8;
chr1	transdecoder	exon	5486591	5486782	.	-	.	gene_name 98204687|trio-3; gene_id MSTRG.111; transcript_id MSTRG.111.9;
chr1	transdecoder	CDS	5488101	5488220	.	-	0	gene_name 98204687|trio-3; gene_id MSTRG.111; transcript_id MSTRG.111.1;
chr1	transdecoder	CDS	5488101	5488220	.	-	0	gene_name 98204687|trio-3; gene_id MSTRG.111; transcript_id MSTRG.111.11;
chr1	transdecoder	CDS	5488101	5488220	.	-	0	gene_name 98204687|trio-3; gene_id MSTRG.111; transcript_id MSTRG.111.13;
chr1	transdecoder	CDS	5488101	5488220	.	-	0	gene_name 98204687|trio-3; gene_id MSTRG.111; transcript_id MSTRG.111.14;
chr1	transdecoder	CDS	5488101	5488220	.	-	0	gene_name 98204687|trio-3; gene_id MSTRG.111; transcript_id MSTRG.111.2;
chr1	transdecoder	CDS	5488101	5488220	.	-	0	gene_name 98204687|trio-3; gene_id MSTRG.111; transcript_id MSTRG.111.3;
chr1	transdecoder	CDS	5488101	5488220	.	-	0	gene_name 98204687|trio-3; gene_id MSTRG.111; transcript_id MSTRG.111.7;
chr1	transdecoder	CDS	5488101	5488220	.	-	0	gene_name 98204687|trio-3; gene_id MSTRG.111; transcript_id MSTRG.111.8;
chr1	transdecoder	CDS	5488101	5488220	.	-	0	gene_name 98204687|trio-3; gene_id MSTRG.111; transcript_id MSTRG.111.9;
chr1	transdecoder	exon	5488101	5488220	.	-	.	gene_name 98204687|trio-3; gene_id MSTRG.111; transcript_id MSTRG.111.1;
chr1	transdecoder	exon	5488101	5488220	.	-	.	gene_name 98204687|trio-3; gene_id MSTRG.111; transcript_id MSTRG.111.11;
chr1	transdecoder	exon	5488101	5488220	.	-	.	gene_name 98204687|trio-3; gene_id MSTRG.111; transcript_id MSTRG.111.13;
chr1	transdecoder	exon	5488101	5488220	.	-	.	gene_name 98204687|trio-3; gene_id MSTRG.111; transcript_id MSTRG.111.14;
chr1	transdecoder	exon	5488101	5488220	.	-	.	gene_name 98204687|trio-3; gene_id MSTRG.111; transcript_id MSTRG.111.2;
chr1	transdecoder	exon	5488101	5488220	.	-	.	gene_name 98204687|trio-3; gene_id MSTRG.111; transcript_id MSTRG.111.3;
chr1	transdecoder	exon	5488101	5488220	.	-	.	gene_name 98204687|trio-3; gene_id MSTRG.111; transcript_id MSTRG.111.7;
chr1	transdecoder	exon	5488101	5488220	.	-	.	gene_name 98204687|trio-3; gene_id MSTRG.111; transcript_id MSTRG.111.8;
chr1	transdecoder	exon	5488101	5488220	.	-	.	gene_name 98204687|trio-3; gene_id MSTRG.111; transcript_id MSTRG.111.9;
chr1	transdecoder	CDS	5488618	5488734	.	-	0	gene_name 98204687|trio-3; gene_id MSTRG.111; transcript_id MSTRG.111.1;
chr1	transdecoder	CDS	5488618	5488734	.	-	0	gene_name 98204687|trio-3; gene_id MSTRG.111; transcript_id MSTRG.111.11;
chr1	transdecoder	CDS	5488618	5488734	.	-	0	gene_name 98204687|trio-3; gene_id MSTRG.111; transcript_id MSTRG.111.13;
chr1	transdecoder	CDS	5488618	5488734	.	-	0	gene_name 98204687|trio-3; gene_id MSTRG.111; transcript_id MSTRG.111.14;
chr1	transdecoder	CDS	5488618	5488734	.	-	0	gene_name 98204687|trio-3; gene_id MSTRG.111; transcript_id MSTRG.111.2;
chr1	transdecoder	CDS	5488618	5488734	.	-	0	gene_name 98204687|trio-3; gene_id MSTRG.111; transcript_id MSTRG.111.3;
chr1	transdecoder	CDS	5488618	5488734	.	-	0	gene_name 98204687|trio-3; gene_id MSTRG.111; transcript_id MSTRG.111.7;
chr1	transdecoder	CDS	5488618	5488734	.	-	0	gene_name 98204687|trio-3; gene_id MSTRG.111; transcript_id MSTRG.111.8;
chr1	transdecoder	CDS	5488618	5488734	.	-	0	gene_name 98204687|trio-3; gene_id MSTRG.111; transcript_id MSTRG.111.9;
chr1	transdecoder	exon	5488618	5488734	.	-	.	gene_name 98204687|trio-3; gene_id MSTRG.111; transcript_id MSTRG.111.1;
chr1	transdecoder	exon	5488618	5488734	.	-	.	gene_name 98204687|trio-3; gene_id MSTRG.111; transcript_id MSTRG.111.11;
chr1	transdecoder	exon	5488618	5488734	.	-	.	gene_name 98204687|trio-3; gene_id MSTRG.111; transcript_id MSTRG.111.13;
chr1	transdecoder	exon	5488618	5488734	.	-	.	gene_name 98204687|trio-3; gene_id MSTRG.111; transcript_id MSTRG.111.14;
chr1	transdecoder	exon	5488618	5488734	.	-	.	gene_name 98204687|trio-3; gene_id MSTRG.111; transcript_id MSTRG.111.2;
chr1	transdecoder	exon	5488618	5488734	.	-	.	gene_name 98204687|trio-3; gene_id MSTRG.111; transcript_id MSTRG.111.3;
chr1	transdecoder	exon	5488618	5488734	.	-	.	gene_name 98204687|trio-3; gene_id MSTRG.111; transcript_id MSTRG.111.7;
chr1	transdecoder	exon	5488618	5488734	.	-	.	gene_name 98204687|trio-3; gene_id MSTRG.111; transcript_id MSTRG.111.8;
chr1	transdecoder	exon	5488618	5488734	.	-	.	gene_name 98204687|trio-3; gene_id MSTRG.111; transcript_id MSTRG.111.9;
chr1	transdecoder	CDS	5494547	5494774	.	-	0	gene_name 98204687|trio-3; gene_id MSTRG.111; transcript_id MSTRG.111.1;
chr1	transdecoder	CDS	5494547	5494774	.	-	0	gene_name 98204687|trio-3; gene_id MSTRG.111; transcript_id MSTRG.111.11;
chr1	transdecoder	CDS	5494547	5494774	.	-	0	gene_name 98204687|trio-3; gene_id MSTRG.111; transcript_id MSTRG.111.13;
chr1	transdecoder	CDS	5494547	5494774	.	-	0	gene_name 98204687|trio-3; gene_id MSTRG.111; transcript_id MSTRG.111.14;
chr1	transdecoder	CDS	5494547	5494774	.	-	0	gene_name 98204687|trio-3; gene_id MSTRG.111; transcript_id MSTRG.111.2;
chr1	transdecoder	CDS	5494547	5494774	.	-	0	gene_name 98204687|trio-3; gene_id MSTRG.111; transcript_id MSTRG.111.3;
chr1	transdecoder	CDS	5494547	5494774	.	-	0	gene_name 98204687|trio-3; gene_id MSTRG.111; transcript_id MSTRG.111.7;
chr1	transdecoder	CDS	5494547	5494774	.	-	0	gene_name 98204687|trio-3; gene_id MSTRG.111; transcript_id MSTRG.111.8;
chr1	transdecoder	CDS	5494547	5494774	.	-	0	gene_name 98204687|trio-3; gene_id MSTRG.111; transcript_id MSTRG.111.9;
chr1	transdecoder	exon	5494547	5494774	.	-	.	gene_name 98204687|trio-3; gene_id MSTRG.111; transcript_id MSTRG.111.1;
chr1	transdecoder	exon	5494547	5494774	.	-	.	gene_name 98204687|trio-3; gene_id MSTRG.111; transcript_id MSTRG.111.11;
chr1	transdecoder	exon	5494547	5494774	.	-	.	gene_name 98204687|trio-3; gene_id MSTRG.111; transcript_id MSTRG.111.13;
chr1	transdecoder	exon	5494547	5494774	.	-	.	gene_name 98204687|trio-3; gene_id MSTRG.111; transcript_id MSTRG.111.14;
chr1	transdecoder	exon	5494547	5494774	.	-	.	gene_name 98204687|trio-3; gene_id MSTRG.111; transcript_id MSTRG.111.2;
chr1	transdecoder	exon	5494547	5494774	.	-	.	gene_name 98204687|trio-3; gene_id MSTRG.111; transcript_id MSTRG.111.3;
chr1	transdecoder	exon	5494547	5494774	.	-	.	gene_name 98204687|trio-3; gene_id MSTRG.111; transcript_id MSTRG.111.7;
chr1	transdecoder	exon	5494547	5494774	.	-	.	gene_name 98204687|trio-3; gene_id MSTRG.111; transcript_id MSTRG.111.8;
chr1	transdecoder	exon	5494547	5494774	.	-	.	gene_name 98204687|trio-3; gene_id MSTRG.111; transcript_id MSTRG.111.9;
chr1	transdecoder	CDS	5494820	5495026	.	-	0	gene_name 98204687|trio-3; gene_id MSTRG.111; transcript_id MSTRG.111.14;
chr1	transdecoder	exon	5494820	5495026	.	-	.	gene_name 98204687|trio-3; gene_id MSTRG.111; transcript_id MSTRG.111.14;
chr1	transdecoder	CDS	5500803	5500860	.	-	0	gene_name 98204687|trio-3; gene_id MSTRG.111; transcript_id MSTRG.111.13;
chr1	transdecoder	CDS	5500803	5500860	.	-	0	gene_name 98204687|trio-3; gene_id MSTRG.111; transcript_id MSTRG.111.8;
chr1	transdecoder	CDS	5500803	5500860	.	-	0	gene_name 98204687|trio-3; gene_id MSTRG.111; transcript_id MSTRG.111.9;
chr1	transdecoder	exon	5500803	5500860	.	-	.	gene_name 98204687|trio-3; gene_id MSTRG.111; transcript_id MSTRG.111.13;
chr1	transdecoder	exon	5500803	5500860	.	-	.	gene_name 98204687|trio-3; gene_id MSTRG.111; transcript_id MSTRG.111.8;
chr1	transdecoder	exon	5500803	5500860	.	-	.	gene_name 98204687|trio-3; gene_id MSTRG.111; transcript_id MSTRG.111.9;
chr1	transdecoder	CDS	5500803	5500977	.	-	1	gene_name 98204687|trio-3; gene_id MSTRG.111; transcript_id MSTRG.111.1;
chr1	transdecoder	CDS	5500803	5500977	.	-	1	gene_name 98204687|trio-3; gene_id MSTRG.111; transcript_id MSTRG.111.11;
chr1	transdecoder	CDS	5500803	5500977	.	-	1	gene_name 98204687|trio-3; gene_id MSTRG.111; transcript_id MSTRG.111.2;
chr1	transdecoder	CDS	5500803	5500977	.	-	1	gene_name 98204687|trio-3; gene_id MSTRG.111; transcript_id MSTRG.111.3;
chr1	transdecoder	CDS	5500803	5500977	.	-	1	gene_name 98204687|trio-3; gene_id MSTRG.111; transcript_id MSTRG.111.7;
chr1	transdecoder	exon	5500803	5500977	.	-	.	gene_name 98204687|trio-3; gene_id MSTRG.111; transcript_id MSTRG.111.1;
chr1	transdecoder	exon	5500803	5500977	.	-	.	gene_name 98204687|trio-3; gene_id MSTRG.111; transcript_id MSTRG.111.11;
chr1	transdecoder	exon	5500803	5500977	.	-	.	gene_name 98204687|trio-3; gene_id MSTRG.111; transcript_id MSTRG.111.2;
chr1	transdecoder	exon	5500803	5500977	.	-	.	gene_name 98204687|trio-3; gene_id MSTRG.111; transcript_id MSTRG.111.3;
chr1	transdecoder	exon	5500803	5500977	.	-	.	gene_name 98204687|trio-3; gene_id MSTRG.111; transcript_id MSTRG.111.7;
chr1	transdecoder	CDS	5500898	5500977	.	-	1	gene_name 98204687|trio-3; gene_id MSTRG.111; transcript_id MSTRG.111.13;
chr1	transdecoder	CDS	5500898	5500977	.	-	1	gene_name 98204687|trio-3; gene_id MSTRG.111; transcript_id MSTRG.111.8;
chr1	transdecoder	CDS	5500898	5500977	.	-	1	gene_name 98204687|trio-3; gene_id MSTRG.111; transcript_id MSTRG.111.9;
chr1	transdecoder	exon	5500898	5500977	.	-	.	gene_name 98204687|trio-3; gene_id MSTRG.111; transcript_id MSTRG.111.13;
chr1	transdecoder	exon	5500898	5500977	.	-	.	gene_name 98204687|trio-3; gene_id MSTRG.111; transcript_id MSTRG.111.8;
chr1	transdecoder	exon	5500898	5500977	.	-	.	gene_name 98204687|trio-3; gene_id MSTRG.111; transcript_id MSTRG.111.9;
chr1	transdecoder	CDS	5501452	5501621	.	-	0	gene_name 98204687|trio-3; gene_id MSTRG.111; transcript_id MSTRG.111.1;
chr1	transdecoder	CDS	5501452	5501621	.	-	0	gene_name 98204687|trio-3; gene_id MSTRG.111; transcript_id MSTRG.111.11;
chr1	transdecoder	CDS	5501452	5501621	.	-	0	gene_name 98204687|trio-3; gene_id MSTRG.111; transcript_id MSTRG.111.13;
chr1	transdecoder	CDS	5501452	5501621	.	-	0	gene_name 98204687|trio-3; gene_id MSTRG.111; transcript_id MSTRG.111.2;
chr1	transdecoder	CDS	5501452	5501621	.	-	0	gene_name 98204687|trio-3; gene_id MSTRG.111; transcript_id MSTRG.111.3;
chr1	transdecoder	CDS	5501452	5501621	.	-	0	gene_name 98204687|trio-3; gene_id MSTRG.111; transcript_id MSTRG.111.7;
chr1	transdecoder	CDS	5501452	5501621	.	-	0	gene_name 98204687|trio-3; gene_id MSTRG.111; transcript_id MSTRG.111.8;
chr1	transdecoder	CDS	5501452	5501621	.	-	0	gene_name 98204687|trio-3; gene_id MSTRG.111; transcript_id MSTRG.111.9;
chr1	transdecoder	exon	5501452	5501621	.	-	.	gene_name 98204687|trio-3; gene_id MSTRG.111; transcript_id MSTRG.111.1;
chr1	transdecoder	exon	5501452	5501621	.	-	.	gene_name 98204687|trio-3; gene_id MSTRG.111; transcript_id MSTRG.111.11;
chr1	transdecoder	exon	5501452	5501621	.	-	.	gene_name 98204687|trio-3; gene_id MSTRG.111; transcript_id MSTRG.111.13;
chr1	transdecoder	exon	5501452	5501621	.	-	.	gene_name 98204687|trio-3; gene_id MSTRG.111; transcript_id MSTRG.111.2;
chr1	transdecoder	exon	5501452	5501621	.	-	.	gene_name 98204687|trio-3; gene_id MSTRG.111; transcript_id MSTRG.111.3;
chr1	transdecoder	exon	5501452	5501621	.	-	.	gene_name 98204687|trio-3; gene_id MSTRG.111; transcript_id MSTRG.111.7;
chr1	transdecoder	exon	5501452	5501621	.	-	.	gene_name 98204687|trio-3; gene_id MSTRG.111; transcript_id MSTRG.111.8;
chr1	transdecoder	exon	5501452	5501621	.	-	.	gene_name 98204687|trio-3; gene_id MSTRG.111; transcript_id MSTRG.111.9;
chr1	transdecoder	CDS	5501994	5502185	.	-	0	gene_name 98204687|trio-3; gene_id MSTRG.111; transcript_id MSTRG.111.1;
chr1	transdecoder	CDS	5501994	5502185	.	-	0	gene_name 98204687|trio-3; gene_id MSTRG.111; transcript_id MSTRG.111.11;
chr1	transdecoder	CDS	5501994	5502185	.	-	0	gene_name 98204687|trio-3; gene_id MSTRG.111; transcript_id MSTRG.111.13;
chr1	transdecoder	CDS	5501994	5502185	.	-	0	gene_name 98204687|trio-3; gene_id MSTRG.111; transcript_id MSTRG.111.2;
chr1	transdecoder	CDS	5501994	5502185	.	-	0	gene_name 98204687|trio-3; gene_id MSTRG.111; transcript_id MSTRG.111.3;
chr1	transdecoder	CDS	5501994	5502185	.	-	0	gene_name 98204687|trio-3; gene_id MSTRG.111; transcript_id MSTRG.111.7;
chr1	transdecoder	CDS	5501994	5502185	.	-	0	gene_name 98204687|trio-3; gene_id MSTRG.111; transcript_id MSTRG.111.8;
chr1	transdecoder	CDS	5501994	5502185	.	-	0	gene_name 98204687|trio-3; gene_id MSTRG.111; transcript_id MSTRG.111.9;
chr1	transdecoder	exon	5501994	5502185	.	-	.	gene_name 98204687|trio-3; gene_id MSTRG.111; transcript_id MSTRG.111.1;
chr1	transdecoder	exon	5501994	5502185	.	-	.	gene_name 98204687|trio-3; gene_id MSTRG.111; transcript_id MSTRG.111.11;
chr1	transdecoder	exon	5501994	5502185	.	-	.	gene_name 98204687|trio-3; gene_id MSTRG.111; transcript_id MSTRG.111.13;
chr1	transdecoder	exon	5501994	5502185	.	-	.	gene_name 98204687|trio-3; gene_id MSTRG.111; transcript_id MSTRG.111.2;
chr1	transdecoder	exon	5501994	5502185	.	-	.	gene_name 98204687|trio-3; gene_id MSTRG.111; transcript_id MSTRG.111.3;
chr1	transdecoder	exon	5501994	5502185	.	-	.	gene_name 98204687|trio-3; gene_id MSTRG.111; transcript_id MSTRG.111.7;
chr1	transdecoder	exon	5501994	5502185	.	-	.	gene_name 98204687|trio-3; gene_id MSTRG.111; transcript_id MSTRG.111.8;
chr1	transdecoder	exon	5501994	5502185	.	-	.	gene_name 98204687|trio-3; gene_id MSTRG.111; transcript_id MSTRG.111.9;
chr1	transdecoder	CDS	5502349	5502471	.	-	0	gene_name 98204687|trio-3; gene_id MSTRG.111; transcript_id MSTRG.111.1;
chr1	transdecoder	CDS	5502349	5502471	.	-	0	gene_name 98204687|trio-3; gene_id MSTRG.111; transcript_id MSTRG.111.11;
chr1	transdecoder	CDS	5502349	5502471	.	-	0	gene_name 98204687|trio-3; gene_id MSTRG.111; transcript_id MSTRG.111.13;
chr1	transdecoder	CDS	5502349	5502471	.	-	0	gene_name 98204687|trio-3; gene_id MSTRG.111; transcript_id MSTRG.111.2;
chr1	transdecoder	CDS	5502349	5502471	.	-	0	gene_name 98204687|trio-3; gene_id MSTRG.111; transcript_id MSTRG.111.3;
chr1	transdecoder	CDS	5502349	5502471	.	-	0	gene_name 98204687|trio-3; gene_id MSTRG.111; transcript_id MSTRG.111.7;
chr1	transdecoder	CDS	5502349	5502471	.	-	0	gene_name 98204687|trio-3; gene_id MSTRG.111; transcript_id MSTRG.111.8;
chr1	transdecoder	CDS	5502349	5502471	.	-	0	gene_name 98204687|trio-3; gene_id MSTRG.111; transcript_id MSTRG.111.9;
chr1	transdecoder	exon	5502349	5502471	.	-	.	gene_name 98204687|trio-3; gene_id MSTRG.111; transcript_id MSTRG.111.1;
chr1	transdecoder	exon	5502349	5502471	.	-	.	gene_name 98204687|trio-3; gene_id MSTRG.111; transcript_id MSTRG.111.11;
chr1	transdecoder	exon	5502349	5502471	.	-	.	gene_name 98204687|trio-3; gene_id MSTRG.111; transcript_id MSTRG.111.13;
chr1	transdecoder	exon	5502349	5502471	.	-	.	gene_name 98204687|trio-3; gene_id MSTRG.111; transcript_id MSTRG.111.2;
chr1	transdecoder	exon	5502349	5502471	.	-	.	gene_name 98204687|trio-3; gene_id MSTRG.111; transcript_id MSTRG.111.3;
chr1	transdecoder	exon	5502349	5502471	.	-	.	gene_name 98204687|trio-3; gene_id MSTRG.111; transcript_id MSTRG.111.7;
chr1	transdecoder	exon	5502349	5502471	.	-	.	gene_name 98204687|trio-3; gene_id MSTRG.111; transcript_id MSTRG.111.8;
chr1	transdecoder	exon	5502349	5502471	.	-	.	gene_name 98204687|trio-3; gene_id MSTRG.111; transcript_id MSTRG.111.9;
chr1	transdecoder	CDS	5503208	5503432	.	-	0	gene_name 98204687|trio-3; gene_id MSTRG.111; transcript_id MSTRG.111.1;
chr1	transdecoder	CDS	5503208	5503432	.	-	0	gene_name 98204687|trio-3; gene_id MSTRG.111; transcript_id MSTRG.111.11;
chr1	transdecoder	CDS	5503208	5503432	.	-	0	gene_name 98204687|trio-3; gene_id MSTRG.111; transcript_id MSTRG.111.13;
chr1	transdecoder	CDS	5503208	5503432	.	-	0	gene_name 98204687|trio-3; gene_id MSTRG.111; transcript_id MSTRG.111.2;
chr1	transdecoder	CDS	5503208	5503432	.	-	0	gene_name 98204687|trio-3; gene_id MSTRG.111; transcript_id MSTRG.111.3;
chr1	transdecoder	CDS	5503208	5503432	.	-	0	gene_name 98204687|trio-3; gene_id MSTRG.111; transcript_id MSTRG.111.7;
chr1	transdecoder	CDS	5503208	5503432	.	-	0	gene_name 98204687|trio-3; gene_id MSTRG.111; transcript_id MSTRG.111.8;
chr1	transdecoder	CDS	5503208	5503432	.	-	0	gene_name 98204687|trio-3; gene_id MSTRG.111; transcript_id MSTRG.111.9;
chr1	transdecoder	exon	5503208	5503432	.	-	.	gene_name 98204687|trio-3; gene_id MSTRG.111; transcript_id MSTRG.111.1;
chr1	transdecoder	exon	5503208	5503432	.	-	.	gene_name 98204687|trio-3; gene_id MSTRG.111; transcript_id MSTRG.111.11;
chr1	transdecoder	exon	5503208	5503432	.	-	.	gene_name 98204687|trio-3; gene_id MSTRG.111; transcript_id MSTRG.111.13;
chr1	transdecoder	exon	5503208	5503432	.	-	.	gene_name 98204687|trio-3; gene_id MSTRG.111; transcript_id MSTRG.111.2;
chr1	transdecoder	exon	5503208	5503432	.	-	.	gene_name 98204687|trio-3; gene_id MSTRG.111; transcript_id MSTRG.111.3;
chr1	transdecoder	exon	5503208	5503432	.	-	.	gene_name 98204687|trio-3; gene_id MSTRG.111; transcript_id MSTRG.111.7;
chr1	transdecoder	exon	5503208	5503432	.	-	.	gene_name 98204687|trio-3; gene_id MSTRG.111; transcript_id MSTRG.111.8;
chr1	transdecoder	exon	5503208	5503432	.	-	.	gene_name 98204687|trio-3; gene_id MSTRG.111; transcript_id MSTRG.111.9;
chr1	transdecoder	CDS	5516183	5516314	.	-	0	gene_name 98204687|trio-3; gene_id MSTRG.111; transcript_id MSTRG.111.1;
chr1	transdecoder	CDS	5516183	5516314	.	-	0	gene_name 98204687|trio-3; gene_id MSTRG.111; transcript_id MSTRG.111.11;
chr1	transdecoder	CDS	5516183	5516314	.	-	0	gene_name 98204687|trio-3; gene_id MSTRG.111; transcript_id MSTRG.111.13;
chr1	transdecoder	CDS	5516183	5516314	.	-	0	gene_name 98204687|trio-3; gene_id MSTRG.111; transcript_id MSTRG.111.2;
chr1	transdecoder	CDS	5516183	5516314	.	-	0	gene_name 98204687|trio-3; gene_id MSTRG.111; transcript_id MSTRG.111.3;
chr1	transdecoder	CDS	5516183	5516314	.	-	0	gene_name 98204687|trio-3; gene_id MSTRG.111; transcript_id MSTRG.111.7;
chr1	transdecoder	CDS	5516183	5516314	.	-	0	gene_name 98204687|trio-3; gene_id MSTRG.111; transcript_id MSTRG.111.8;
chr1	transdecoder	CDS	5516183	5516314	.	-	0	gene_name 98204687|trio-3; gene_id MSTRG.111; transcript_id MSTRG.111.9;
chr1	transdecoder	exon	5516183	5516314	.	-	.	gene_name 98204687|trio-3; gene_id MSTRG.111; transcript_id MSTRG.111.1;
chr1	transdecoder	exon	5516183	5516314	.	-	.	gene_name 98204687|trio-3; gene_id MSTRG.111; transcript_id MSTRG.111.11;
chr1	transdecoder	exon	5516183	5516314	.	-	.	gene_name 98204687|trio-3; gene_id MSTRG.111; transcript_id MSTRG.111.13;
chr1	transdecoder	exon	5516183	5516314	.	-	.	gene_name 98204687|trio-3; gene_id MSTRG.111; transcript_id MSTRG.111.2;
chr1	transdecoder	exon	5516183	5516314	.	-	.	gene_name 98204687|trio-3; gene_id MSTRG.111; transcript_id MSTRG.111.3;
chr1	transdecoder	exon	5516183	5516314	.	-	.	gene_name 98204687|trio-3; gene_id MSTRG.111; transcript_id MSTRG.111.7;
chr1	transdecoder	exon	5516183	5516314	.	-	.	gene_name 98204687|trio-3; gene_id MSTRG.111; transcript_id MSTRG.111.8;
chr1	transdecoder	exon	5516183	5516314	.	-	.	gene_name 98204687|trio-3; gene_id MSTRG.111; transcript_id MSTRG.111.9;
chr1	transdecoder	CDS	5516375	5516566	.	-	0	gene_name 98204687|trio-3; gene_id MSTRG.111; transcript_id MSTRG.111.1;
chr1	transdecoder	CDS	5516375	5516566	.	-	0	gene_name 98204687|trio-3; gene_id MSTRG.111; transcript_id MSTRG.111.11;
chr1	transdecoder	CDS	5516375	5516566	.	-	0	gene_name 98204687|trio-3; gene_id MSTRG.111; transcript_id MSTRG.111.13;
chr1	transdecoder	CDS	5516375	5516566	.	-	0	gene_name 98204687|trio-3; gene_id MSTRG.111; transcript_id MSTRG.111.2;
chr1	transdecoder	CDS	5516375	5516566	.	-	0	gene_name 98204687|trio-3; gene_id MSTRG.111; transcript_id MSTRG.111.3;
chr1	transdecoder	CDS	5516375	5516566	.	-	0	gene_name 98204687|trio-3; gene_id MSTRG.111; transcript_id MSTRG.111.7;
chr1	transdecoder	CDS	5516375	5516566	.	-	0	gene_name 98204687|trio-3; gene_id MSTRG.111; transcript_id MSTRG.111.8;
chr1	transdecoder	CDS	5516375	5516566	.	-	0	gene_name 98204687|trio-3; gene_id MSTRG.111; transcript_id MSTRG.111.9;
chr1	transdecoder	exon	5516375	5516566	.	-	.	gene_name 98204687|trio-3; gene_id MSTRG.111; transcript_id MSTRG.111.1;
chr1	transdecoder	exon	5516375	5516566	.	-	.	gene_name 98204687|trio-3; gene_id MSTRG.111; transcript_id MSTRG.111.11;
chr1	transdecoder	exon	5516375	5516566	.	-	.	gene_name 98204687|trio-3; gene_id MSTRG.111; transcript_id MSTRG.111.13;
chr1	transdecoder	exon	5516375	5516566	.	-	.	gene_name 98204687|trio-3; gene_id MSTRG.111; transcript_id MSTRG.111.2;
chr1	transdecoder	exon	5516375	5516566	.	-	.	gene_name 98204687|trio-3; gene_id MSTRG.111; transcript_id MSTRG.111.3;
chr1	transdecoder	exon	5516375	5516566	.	-	.	gene_name 98204687|trio-3; gene_id MSTRG.111; transcript_id MSTRG.111.7;
chr1	transdecoder	exon	5516375	5516566	.	-	.	gene_name 98204687|trio-3; gene_id MSTRG.111; transcript_id MSTRG.111.8;
chr1	transdecoder	exon	5516375	5516566	.	-	.	gene_name 98204687|trio-3; gene_id MSTRG.111; transcript_id MSTRG.111.9;
chr1	transdecoder	CDS	5516673	5516967	.	-	1	gene_name 98204687|trio-3; gene_id MSTRG.111; transcript_id MSTRG.111.1;
chr1	transdecoder	CDS	5516673	5516967	.	-	1	gene_name 98204687|trio-3; gene_id MSTRG.111; transcript_id MSTRG.111.11;
chr1	transdecoder	CDS	5516673	5516967	.	-	1	gene_name 98204687|trio-3; gene_id MSTRG.111; transcript_id MSTRG.111.13;
chr1	transdecoder	CDS	5516673	5516967	.	-	1	gene_name 98204687|trio-3; gene_id MSTRG.111; transcript_id MSTRG.111.2;
chr1	transdecoder	CDS	5516673	5516967	.	-	1	gene_name 98204687|trio-3; gene_id MSTRG.111; transcript_id MSTRG.111.3;
chr1	transdecoder	CDS	5516673	5516967	.	-	1	gene_name 98204687|trio-3; gene_id MSTRG.111; transcript_id MSTRG.111.7;
chr1	transdecoder	CDS	5516673	5516967	.	-	1	gene_name 98204687|trio-3; gene_id MSTRG.111; transcript_id MSTRG.111.8;
chr1	transdecoder	CDS	5516673	5516967	.	-	1	gene_name 98204687|trio-3; gene_id MSTRG.111; transcript_id MSTRG.111.9;
chr1	transdecoder	exon	5516673	5516967	.	-	.	gene_name 98204687|trio-3; gene_id MSTRG.111; transcript_id MSTRG.111.1;
chr1	transdecoder	exon	5516673	5516967	.	-	.	gene_name 98204687|trio-3; gene_id MSTRG.111; transcript_id MSTRG.111.11;
chr1	transdecoder	exon	5516673	5516967	.	-	.	gene_name 98204687|trio-3; gene_id MSTRG.111; transcript_id MSTRG.111.13;
chr1	transdecoder	exon	5516673	5516967	.	-	.	gene_name 98204687|trio-3; gene_id MSTRG.111; transcript_id MSTRG.111.2;
chr1	transdecoder	exon	5516673	5516967	.	-	.	gene_name 98204687|trio-3; gene_id MSTRG.111; transcript_id MSTRG.111.3;
chr1	transdecoder	exon	5516673	5516967	.	-	.	gene_name 98204687|trio-3; gene_id MSTRG.111; transcript_id MSTRG.111.7;
chr1	transdecoder	exon	5516673	5516967	.	-	.	gene_name 98204687|trio-3; gene_id MSTRG.111; transcript_id MSTRG.111.8;
chr1	transdecoder	exon	5516673	5516967	.	-	.	gene_name 98204687|trio-3; gene_id MSTRG.111; transcript_id MSTRG.111.9;
chr1	transdecoder	CDS	5518511	5518710	.	-	0	gene_name 98204687|trio-3; gene_id MSTRG.111; transcript_id MSTRG.111.1;
chr1	transdecoder	CDS	5518511	5518710	.	-	0	gene_name 98204687|trio-3; gene_id MSTRG.111; transcript_id MSTRG.111.11;
chr1	transdecoder	CDS	5518511	5518710	.	-	0	gene_name 98204687|trio-3; gene_id MSTRG.111; transcript_id MSTRG.111.13;
chr1	transdecoder	CDS	5518511	5518710	.	-	0	gene_name 98204687|trio-3; gene_id MSTRG.111; transcript_id MSTRG.111.2;
chr1	transdecoder	CDS	5518511	5518710	.	-	0	gene_name 98204687|trio-3; gene_id MSTRG.111; transcript_id MSTRG.111.3;
chr1	transdecoder	CDS	5518511	5518710	.	-	0	gene_name 98204687|trio-3; gene_id MSTRG.111; transcript_id MSTRG.111.7;
chr1	transdecoder	CDS	5518511	5518710	.	-	0	gene_name 98204687|trio-3; gene_id MSTRG.111; transcript_id MSTRG.111.8;
chr1	transdecoder	CDS	5518511	5518710	.	-	0	gene_name 98204687|trio-3; gene_id MSTRG.111; transcript_id MSTRG.111.9;
chr1	transdecoder	exon	5518511	5518710	.	-	.	gene_name 98204687|trio-3; gene_id MSTRG.111; transcript_id MSTRG.111.1;
chr1	transdecoder	exon	5518511	5518710	.	-	.	gene_name 98204687|trio-3; gene_id MSTRG.111; transcript_id MSTRG.111.11;
chr1	transdecoder	exon	5518511	5518710	.	-	.	gene_name 98204687|trio-3; gene_id MSTRG.111; transcript_id MSTRG.111.13;
chr1	transdecoder	exon	5518511	5518710	.	-	.	gene_name 98204687|trio-3; gene_id MSTRG.111; transcript_id MSTRG.111.2;
chr1	transdecoder	exon	5518511	5518710	.	-	.	gene_name 98204687|trio-3; gene_id MSTRG.111; transcript_id MSTRG.111.3;
chr1	transdecoder	exon	5518511	5518710	.	-	.	gene_name 98204687|trio-3; gene_id MSTRG.111; transcript_id MSTRG.111.7;
chr1	transdecoder	exon	5518511	5518710	.	-	.	gene_name 98204687|trio-3; gene_id MSTRG.111; transcript_id MSTRG.111.8;
chr1	transdecoder	exon	5518511	5518710	.	-	.	gene_name 98204687|trio-3; gene_id MSTRG.111; transcript_id MSTRG.111.9;
chr1	transdecoder	CDS	5518755	5518868	.	-	0	gene_name 98204687|trio-3; gene_id MSTRG.111; transcript_id MSTRG.111.1;
chr1	transdecoder	CDS	5518755	5518868	.	-	0	gene_name 98204687|trio-3; gene_id MSTRG.111; transcript_id MSTRG.111.11;
chr1	transdecoder	CDS	5518755	5518868	.	-	0	gene_name 98204687|trio-3; gene_id MSTRG.111; transcript_id MSTRG.111.13;
chr1	transdecoder	CDS	5518755	5518868	.	-	0	gene_name 98204687|trio-3; gene_id MSTRG.111; transcript_id MSTRG.111.2;
chr1	transdecoder	CDS	5518755	5518868	.	-	0	gene_name 98204687|trio-3; gene_id MSTRG.111; transcript_id MSTRG.111.3;
chr1	transdecoder	CDS	5518755	5518868	.	-	0	gene_name 98204687|trio-3; gene_id MSTRG.111; transcript_id MSTRG.111.7;
chr1	transdecoder	CDS	5518755	5518868	.	-	0	gene_name 98204687|trio-3; gene_id MSTRG.111; transcript_id MSTRG.111.8;
chr1	transdecoder	CDS	5518755	5518868	.	-	0	gene_name 98204687|trio-3; gene_id MSTRG.111; transcript_id MSTRG.111.9;
chr1	transdecoder	exon	5518755	5518868	.	-	.	gene_name 98204687|trio-3; gene_id MSTRG.111; transcript_id MSTRG.111.1;
chr1	transdecoder	exon	5518755	5518868	.	-	.	gene_name 98204687|trio-3; gene_id MSTRG.111; transcript_id MSTRG.111.11;
chr1	transdecoder	exon	5518755	5518868	.	-	.	gene_name 98204687|trio-3; gene_id MSTRG.111; transcript_id MSTRG.111.13;
chr1	transdecoder	exon	5518755	5518868	.	-	.	gene_name 98204687|trio-3; gene_id MSTRG.111; transcript_id MSTRG.111.2;
chr1	transdecoder	exon	5518755	5518868	.	-	.	gene_name 98204687|trio-3; gene_id MSTRG.111; transcript_id MSTRG.111.3;
chr1	transdecoder	exon	5518755	5518868	.	-	.	gene_name 98204687|trio-3; gene_id MSTRG.111; transcript_id MSTRG.111.7;
chr1	transdecoder	exon	5518755	5518868	.	-	.	gene_name 98204687|trio-3; gene_id MSTRG.111; transcript_id MSTRG.111.8;
chr1	transdecoder	exon	5518755	5518868	.	-	.	gene_name 98204687|trio-3; gene_id MSTRG.111; transcript_id MSTRG.111.9;
chr1	transdecoder	CDS	5518909	5519013	.	-	0	gene_name 98204687|trio-3; gene_id MSTRG.111; transcript_id MSTRG.111.1;
chr1	transdecoder	CDS	5518909	5519013	.	-	0	gene_name 98204687|trio-3; gene_id MSTRG.111; transcript_id MSTRG.111.11;
chr1	transdecoder	CDS	5518909	5519013	.	-	0	gene_name 98204687|trio-3; gene_id MSTRG.111; transcript_id MSTRG.111.13;
chr1	transdecoder	CDS	5518909	5519013	.	-	0	gene_name 98204687|trio-3; gene_id MSTRG.111; transcript_id MSTRG.111.2;
chr1	transdecoder	CDS	5518909	5519013	.	-	0	gene_name 98204687|trio-3; gene_id MSTRG.111; transcript_id MSTRG.111.3;
chr1	transdecoder	CDS	5518909	5519013	.	-	0	gene_name 98204687|trio-3; gene_id MSTRG.111; transcript_id MSTRG.111.7;
chr1	transdecoder	CDS	5518909	5519013	.	-	0	gene_name 98204687|trio-3; gene_id MSTRG.111; transcript_id MSTRG.111.8;
chr1	transdecoder	CDS	5518909	5519013	.	-	0	gene_name 98204687|trio-3; gene_id MSTRG.111; transcript_id MSTRG.111.9;
chr1	transdecoder	exon	5518909	5519013	.	-	.	gene_name 98204687|trio-3; gene_id MSTRG.111; transcript_id MSTRG.111.1;
chr1	transdecoder	exon	5518909	5519013	.	-	.	gene_name 98204687|trio-3; gene_id MSTRG.111; transcript_id MSTRG.111.11;
chr1	transdecoder	exon	5518909	5519013	.	-	.	gene_name 98204687|trio-3; gene_id MSTRG.111; transcript_id MSTRG.111.13;
chr1	transdecoder	exon	5518909	5519013	.	-	.	gene_name 98204687|trio-3; gene_id MSTRG.111; transcript_id MSTRG.111.2;
chr1	transdecoder	exon	5518909	5519013	.	-	.	gene_name 98204687|trio-3; gene_id MSTRG.111; transcript_id MSTRG.111.3;
chr1	transdecoder	exon	5518909	5519013	.	-	.	gene_name 98204687|trio-3; gene_id MSTRG.111; transcript_id MSTRG.111.7;
chr1	transdecoder	exon	5518909	5519013	.	-	.	gene_name 98204687|trio-3; gene_id MSTRG.111; transcript_id MSTRG.111.8;
chr1	transdecoder	exon	5518909	5519013	.	-	.	gene_name 98204687|trio-3; gene_id MSTRG.111; transcript_id MSTRG.111.9;
chr1	transdecoder	CDS	5519056	5519333	.	-	2	gene_name 98204687|trio-3; gene_id MSTRG.111; transcript_id MSTRG.111.1;
chr1	transdecoder	CDS	5519056	5519333	.	-	2	gene_name 98204687|trio-3; gene_id MSTRG.111; transcript_id MSTRG.111.11;
chr1	transdecoder	CDS	5519056	5519333	.	-	2	gene_name 98204687|trio-3; gene_id MSTRG.111; transcript_id MSTRG.111.13;
chr1	transdecoder	CDS	5519056	5519333	.	-	2	gene_name 98204687|trio-3; gene_id MSTRG.111; transcript_id MSTRG.111.2;
chr1	transdecoder	CDS	5519056	5519333	.	-	2	gene_name 98204687|trio-3; gene_id MSTRG.111; transcript_id MSTRG.111.3;
chr1	transdecoder	CDS	5519056	5519333	.	-	2	gene_name 98204687|trio-3; gene_id MSTRG.111; transcript_id MSTRG.111.7;
chr1	transdecoder	CDS	5519056	5519333	.	-	2	gene_name 98204687|trio-3; gene_id MSTRG.111; transcript_id MSTRG.111.8;
chr1	transdecoder	CDS	5519056	5519333	.	-	2	gene_name 98204687|trio-3; gene_id MSTRG.111; transcript_id MSTRG.111.9;
chr1	transdecoder	exon	5519056	5519333	.	-	.	gene_name 98204687|trio-3; gene_id MSTRG.111; transcript_id MSTRG.111.1;
chr1	transdecoder	exon	5519056	5519333	.	-	.	gene_name 98204687|trio-3; gene_id MSTRG.111; transcript_id MSTRG.111.11;
chr1	transdecoder	exon	5519056	5519333	.	-	.	gene_name 98204687|trio-3; gene_id MSTRG.111; transcript_id MSTRG.111.13;
chr1	transdecoder	exon	5519056	5519333	.	-	.	gene_name 98204687|trio-3; gene_id MSTRG.111; transcript_id MSTRG.111.2;
chr1	transdecoder	exon	5519056	5519333	.	-	.	gene_name 98204687|trio-3; gene_id MSTRG.111; transcript_id MSTRG.111.3;
chr1	transdecoder	exon	5519056	5519333	.	-	.	gene_name 98204687|trio-3; gene_id MSTRG.111; transcript_id MSTRG.111.7;
chr1	transdecoder	exon	5519056	5519333	.	-	.	gene_name 98204687|trio-3; gene_id MSTRG.111; transcript_id MSTRG.111.8;
chr1	transdecoder	exon	5519056	5519333	.	-	.	gene_name 98204687|trio-3; gene_id MSTRG.111; transcript_id MSTRG.111.9;
chr1	transdecoder	CDS	5523202	5523256	.	-	0	gene_name 98204687|trio-3; gene_id MSTRG.111; transcript_id MSTRG.111.1;
chr1	transdecoder	CDS	5523202	5523256	.	-	0	gene_name 98204687|trio-3; gene_id MSTRG.111; transcript_id MSTRG.111.11;
chr1	transdecoder	CDS	5523202	5523256	.	-	0	gene_name 98204687|trio-3; gene_id MSTRG.111; transcript_id MSTRG.111.13;
chr1	transdecoder	CDS	5523202	5523256	.	-	0	gene_name 98204687|trio-3; gene_id MSTRG.111; transcript_id MSTRG.111.2;
chr1	transdecoder	CDS	5523202	5523256	.	-	0	gene_name 98204687|trio-3; gene_id MSTRG.111; transcript_id MSTRG.111.3;
chr1	transdecoder	CDS	5523202	5523256	.	-	0	gene_name 98204687|trio-3; gene_id MSTRG.111; transcript_id MSTRG.111.7;
chr1	transdecoder	CDS	5523202	5523256	.	-	0	gene_name 98204687|trio-3; gene_id MSTRG.111; transcript_id MSTRG.111.8;
chr1	transdecoder	CDS	5523202	5523256	.	-	0	gene_name 98204687|trio-3; gene_id MSTRG.111; transcript_id MSTRG.111.9;
chr1	transdecoder	exon	5523202	5523349	.	-	.	gene_name 98204687|trio-3; gene_id MSTRG.111; transcript_id MSTRG.111.1;
chr1	transdecoder	exon	5523202	5523349	.	-	.	gene_name 98204687|trio-3; gene_id MSTRG.111; transcript_id MSTRG.111.11;
chr1	transdecoder	exon	5523202	5523349	.	-	.	gene_name 98204687|trio-3; gene_id MSTRG.111; transcript_id MSTRG.111.13;
chr1	transdecoder	exon	5523202	5523349	.	-	.	gene_name 98204687|trio-3; gene_id MSTRG.111; transcript_id MSTRG.111.2;
chr1	transdecoder	exon	5523202	5523349	.	-	.	gene_name 98204687|trio-3; gene_id MSTRG.111; transcript_id MSTRG.111.3;
chr1	transdecoder	exon	5523202	5523349	.	-	.	gene_name 98204687|trio-3; gene_id MSTRG.111; transcript_id MSTRG.111.7;
chr1	transdecoder	exon	5523202	5523349	.	-	.	gene_name 98204687|trio-3; gene_id MSTRG.111; transcript_id MSTRG.111.8;
chr1	transdecoder	exon	5523202	5523349	.	-	.	gene_name 98204687|trio-3; gene_id MSTRG.111; transcript_id MSTRG.111.9;
chr1	transdecoder	five_prime_utr	5523257	5523349	.	-	.	gene_name 98204687|trio-3; gene_id MSTRG.111; transcript_id MSTRG.111.1;
chr1	transdecoder	five_prime_utr	5523257	5523349	.	-	.	gene_name 98204687|trio-3; gene_id MSTRG.111; transcript_id MSTRG.111.11;
chr1	transdecoder	five_prime_utr	5523257	5523349	.	-	.	gene_name 98204687|trio-3; gene_id MSTRG.111; transcript_id MSTRG.111.13;
chr1	transdecoder	five_prime_utr	5523257	5523349	.	-	.	gene_name 98204687|trio-3; gene_id MSTRG.111; transcript_id MSTRG.111.2;
chr1	transdecoder	five_prime_utr	5523257	5523349	.	-	.	gene_name 98204687|trio-3; gene_id MSTRG.111; transcript_id MSTRG.111.3;
chr1	transdecoder	five_prime_utr	5523257	5523349	.	-	.	gene_name 98204687|trio-3; gene_id MSTRG.111; transcript_id MSTRG.111.7;
chr1	transdecoder	five_prime_utr	5523257	5523349	.	-	.	gene_name 98204687|trio-3; gene_id MSTRG.111; transcript_id MSTRG.111.8;
chr1	transdecoder	five_prime_utr	5523257	5523349	.	-	.	gene_name 98204687|trio-3; gene_id MSTRG.111; transcript_id MSTRG.111.9;
chr1	StringTie	exon	5542935	5543303	.	-	.	gene_name 98300068|unknown-499; gene_id MSTRG.113; transcript_id MSTRG.113.1;
chr1	StringTie	transcript	5542935	5543966	.	-	.	gene_name 98300068|unknown-499; gene_id MSTRG.113; transcript_id MSTRG.113.1; gene_biotype non-coding; Info NA; ref_name -; class_code u; inherit_ref FALSE;
chr1	StringTie	exon	5543867	5543966	.	-	.	gene_name 98300068|unknown-499; gene_id MSTRG.113; transcript_id MSTRG.113.1;
chr1	StringTie	exon	5556588	5556623	.	-	.	gene_name 98300069|unknown-515; gene_id MSTRG.114; transcript_id MSTRG.114.1;
chr1	StringTie	transcript	5556588	5556935	.	-	.	gene_name 98300069|unknown-515; gene_id MSTRG.114; transcript_id MSTRG.114.1; gene_biotype non-coding; Info NA; ref_name -; class_code u; inherit_ref FALSE;
chr1	StringTie	exon	5556667	5556801	.	-	.	gene_name 98300069|unknown-515; gene_id MSTRG.114; transcript_id MSTRG.114.1;
chr1	StringTie	exon	5556847	5556935	.	-	.	gene_name 98300069|unknown-515; gene_id MSTRG.114; transcript_id MSTRG.114.1;
chr1	transdecoder	exon	5557058	5558839	.	+	.	gene_name 98300070|unknown-525; gene_id MSTRG.115; transcript_id MSTRG.115.2;
chr1	transdecoder	five_prime_utr	5557058	5558839	.	+	.	gene_name 98300070|unknown-525; gene_id MSTRG.115; transcript_id MSTRG.115.2;
chr1	StringTie	exon	5557058	5559605	.	+	.	gene_name 98300070|unknown-525; gene_id MSTRG.115; transcript_id MSTRG.115.1;
chr1	StringTie	transcript	5557058	5563531	.	+	.	gene_name 98300070|unknown-525; gene_id MSTRG.115; transcript_id MSTRG.115.1; gene_biotype protein_coding_antisense; Info NA; ref_name -; class_code u; inherit_ref FALSE;
chr1	transdecoder	gene	5557058	5563862	.	+	.	gene_name 98300070|unknown-525; gene_id MSTRG.115; transcript_id NA; gene_biotype protein_coding; Info ORF type:complete (+),score=43.54; ref_name -; class_code u; inherit_ref FALSE;
chr1	transdecoder	transcript	5557058	5563862	.	+	.	gene_name 98300070|unknown-525; gene_id MSTRG.115; transcript_id MSTRG.115.2; gene_biotype protein_coding; Info ORF type:complete (+),score=43.54; ref_name -; class_code u; inherit_ref FALSE;
chr1	transdecoder	three_prime_utr	5557067	5557476	.	-	.	gene_name 98300071|unknown-532; gene_id MSTRG.116; transcript_id MSTRG.116.1;
chr1	transdecoder	exon	5557067	5557566	.	-	.	gene_name 98300071|unknown-532; gene_id MSTRG.116; transcript_id MSTRG.116.1;
chr1	transdecoder	gene	5557067	5563593	.	-	.	gene_name 98300071|unknown-532; gene_id MSTRG.116; transcript_id NA; gene_biotype protein_coding; Info ORF type:complete (+),score=36.68; ref_name -; class_code u; inherit_ref FALSE;
chr1	transdecoder	transcript	5557067	5563593	.	-	.	gene_name 98300071|unknown-532; gene_id MSTRG.116; transcript_id MSTRG.116.1; gene_biotype protein_coding; Info ORF type:complete (+),score=36.68; ref_name -; class_code u; inherit_ref FALSE;
chr1	transdecoder	three_prime_utr	5557258	5557540	.	-	.	gene_name 98300071|unknown-532; gene_id MSTRG.116; transcript_id MSTRG.116.2;
chr1	transdecoder	exon	5557258	5560218	.	-	.	gene_name 98300071|unknown-532; gene_id MSTRG.116; transcript_id MSTRG.116.2;
chr1	transdecoder	transcript	5557258	5563593	.	-	.	gene_name 98300071|unknown-532; gene_id MSTRG.116; transcript_id MSTRG.116.2; gene_biotype protein_coding; Info ORF type:complete (+),score=36.68; ref_name -; class_code u; inherit_ref FALSE;
chr1	transdecoder	CDS	5557477	5557566	.	-	0	gene_name 98300071|unknown-532; gene_id MSTRG.116; transcript_id MSTRG.116.1;
chr1	transdecoder	CDS	5557541	5558041	.	-	0	gene_name 98300071|unknown-532; gene_id MSTRG.116; transcript_id MSTRG.116.2;
chr1	transdecoder	exon	5557686	5558178	.	+	.	gene_name 98300070|unknown-525; gene_id MSTRG.115; transcript_id MSTRG.115.3;
chr1	transdecoder	five_prime_utr	5557686	5558178	.	+	.	gene_name 98300070|unknown-525; gene_id MSTRG.115; transcript_id MSTRG.115.3;
chr1	transdecoder	transcript	5557686	5563862	.	+	.	gene_name 98300070|unknown-525; gene_id MSTRG.115; transcript_id MSTRG.115.3; gene_biotype protein_coding; Info ORF type:complete (+),score=43.54; ref_name -; class_code u; inherit_ref FALSE;
chr1	transdecoder	five_prime_utr	5558042	5560218	.	-	.	gene_name 98300071|unknown-532; gene_id MSTRG.116; transcript_id MSTRG.116.2;
chr1	transdecoder	CDS	5558204	5559994	.	-	0	gene_name 98300071|unknown-532; gene_id MSTRG.116; transcript_id MSTRG.116.2;
chr1	transdecoder	five_prime_utr	5558670	5560132	.	+	.	gene_name 98300070|unknown-525; gene_id MSTRG.115; transcript_id MSTRG.115.3;
chr1	transdecoder	exon	5558670	5560174	.	+	.	gene_name 98300070|unknown-525; gene_id MSTRG.115; transcript_id MSTRG.115.3;
chr1	transdecoder	CDS	5559650	5560078	.	-	0	gene_name 98300071|unknown-532; gene_id MSTRG.116; transcript_id MSTRG.116.1;
chr1	transdecoder	exon	5559650	5560078	.	-	.	gene_name 98300071|unknown-532; gene_id MSTRG.116; transcript_id MSTRG.116.1;
chr1	StringTie	exon	5559691	5560003	.	+	.	gene_name 98300070|unknown-525; gene_id MSTRG.115; transcript_id MSTRG.115.4;
chr1	StringTie	transcript	5559691	5563531	.	+	.	gene_name 98300070|unknown-525; gene_id MSTRG.115; transcript_id MSTRG.115.4; gene_biotype protein_coding_antisense; Info NA; ref_name -; class_code u; inherit_ref FALSE;
chr1	transdecoder	CDS	5560133	5560174	.	+	0	gene_name 98300070|unknown-525; gene_id MSTRG.115; transcript_id MSTRG.115.3;
chr1	transdecoder	exon	5560293	5563593	.	-	.	gene_name 98300071|unknown-532; gene_id MSTRG.116; transcript_id MSTRG.116.2;
chr1	transdecoder	five_prime_utr	5560293	5563593	.	-	.	gene_name 98300071|unknown-532; gene_id MSTRG.116; transcript_id MSTRG.116.2;
chr1	transdecoder	CDS	5560314	5562926	.	+	0	gene_name 98300070|unknown-525; gene_id MSTRG.115; transcript_id MSTRG.115.3;
chr1	transdecoder	exon	5560314	5563620	.	+	.	gene_name 98300070|unknown-525; gene_id MSTRG.115; transcript_id MSTRG.115.3;
chr1	StringTie	exon	5560919	5563531	.	+	.	gene_name 98300070|unknown-525; gene_id MSTRG.115; transcript_id MSTRG.115.1;
chr1	transdecoder	five_prime_utr	5561596	5561708	.	+	.	gene_name 98300070|unknown-525; gene_id MSTRG.115; transcript_id MSTRG.115.2;
chr1	transdecoder	exon	5561596	5563620	.	+	.	gene_name 98300070|unknown-525; gene_id MSTRG.115; transcript_id MSTRG.115.2;
chr1	transdecoder	CDS	5561709	5562926	.	+	0	gene_name 98300070|unknown-525; gene_id MSTRG.115; transcript_id MSTRG.115.2;
chr1	transdecoder	three_prime_utr	5562927	5563620	.	+	.	gene_name 98300070|unknown-525; gene_id MSTRG.115; transcript_id MSTRG.115.2;
chr1	transdecoder	three_prime_utr	5562927	5563620	.	+	.	gene_name 98300070|unknown-525; gene_id MSTRG.115; transcript_id MSTRG.115.3;
chr1	StringTie	exon	5562979	5563531	.	+	.	gene_name 98300070|unknown-525; gene_id MSTRG.115; transcript_id MSTRG.115.4;
chr1	transdecoder	CDS	5563122	5563520	.	-	0	gene_name 98300071|unknown-532; gene_id MSTRG.116; transcript_id MSTRG.116.1;
chr1	transdecoder	exon	5563122	5563593	.	-	.	gene_name 98300071|unknown-532; gene_id MSTRG.116; transcript_id MSTRG.116.1;
chr1	transdecoder	five_prime_utr	5563521	5563593	.	-	.	gene_name 98300071|unknown-532; gene_id MSTRG.116; transcript_id MSTRG.116.1;
chr1	transdecoder	exon	5563666	5563862	.	+	.	gene_name 98300070|unknown-525; gene_id MSTRG.115; transcript_id MSTRG.115.2;
chr1	transdecoder	exon	5563666	5563862	.	+	.	gene_name 98300070|unknown-525; gene_id MSTRG.115; transcript_id MSTRG.115.3;
chr1	transdecoder	three_prime_utr	5563666	5563862	.	+	.	gene_name 98300070|unknown-525; gene_id MSTRG.115; transcript_id MSTRG.115.2;
chr1	transdecoder	three_prime_utr	5563666	5563862	.	+	.	gene_name 98300070|unknown-525; gene_id MSTRG.115; transcript_id MSTRG.115.3;
chr1	transdecoder	three_prime_utr	5579613	5579771	.	-	.	gene_name 98203249|rhgba; gene_id MSTRG.117; transcript_id MSTRG.117.1;
chr1	transdecoder	exon	5579613	5580746	.	-	.	gene_name 98203249|rhgba; gene_id MSTRG.117; transcript_id MSTRG.117.1;
chr1	transdecoder	transcript	5579613	5586168	.	-	.	gene_name 98203249|rhgba; gene_id MSTRG.117; transcript_id MSTRG.117.1; gene_biotype protein_coding; Info ORF type:complete (+),score=33.61,sp|Q6P4F7|RHGBA_HUMAN|27.322|3.46e-11; ref_name 98203249|rhgba; class_code j,m; inherit_ref TRUE;
chr1	transdecoder	gene	5579613	5593668	.	-	.	gene_name 98203249|rhgba; gene_id MSTRG.117; transcript_id NA; gene_biotype protein_coding; Info ORF type:complete (+),score=33.61,sp|Q6P4F7|RHGBA_HUMAN|27.322|3.46e-11; ref_name 98203249|rhgba; class_code j,m; inherit_ref TRUE;
chr1	transdecoder	three_prime_utr	5579665	5579771	.	-	.	gene_name 98203249|rhgba; gene_id MSTRG.117; transcript_id MSTRG.117.2;
chr1	transdecoder	exon	5579665	5580741	.	-	.	gene_name 98203249|rhgba; gene_id MSTRG.117; transcript_id MSTRG.117.2;
chr1	transdecoder	transcript	5579665	5593668	.	-	.	gene_name 98203249|rhgba; gene_id MSTRG.117; transcript_id MSTRG.117.2; gene_biotype protein_coding; Info ORF type:complete (+),score=33.61,sp|Q6P4F7|RHGBA_HUMAN|27.322|3.46e-11; ref_name 98203249|rhgba; class_code j,m; inherit_ref TRUE;
chr1	transdecoder	three_prime_utr	5579679	5579771	.	-	.	gene_name 98203249|rhgba; gene_id MSTRG.117; transcript_id MSTRG.117.3;
chr1	transdecoder	exon	5579679	5580741	.	-	.	gene_name 98203249|rhgba; gene_id MSTRG.117; transcript_id MSTRG.117.3;
chr1	transdecoder	transcript	5579679	5593668	.	-	.	gene_name 98203249|rhgba; gene_id MSTRG.117; transcript_id MSTRG.117.3; gene_biotype protein_coding; Info ORF type:complete (+),score=33.61,sp|Q6P4F7|RHGBA_HUMAN|27.322|3.46e-11; ref_name 98203249|rhgba; class_code j,m; inherit_ref TRUE;
chr1	transdecoder	three_prime_utr	5579714	5579771	.	-	.	gene_name 98203249|rhgba; gene_id MSTRG.117; transcript_id MSTRG.117.4;
chr1	transdecoder	exon	5579714	5580741	.	-	.	gene_name 98203249|rhgba; gene_id MSTRG.117; transcript_id MSTRG.117.4;
chr1	transdecoder	transcript	5579714	5593668	.	-	.	gene_name 98203249|rhgba; gene_id MSTRG.117; transcript_id MSTRG.117.4; gene_biotype protein_coding; Info ORF type:complete (+),score=33.61,sp|Q6P4F7|RHGBA_HUMAN|27.322|3.46e-11; ref_name 98203249|rhgba; class_code j,m; inherit_ref TRUE;
chr1	transdecoder	CDS	5579772	5580587	.	-	0	gene_name 98203249|rhgba; gene_id MSTRG.117; transcript_id MSTRG.117.1;
chr1	transdecoder	CDS	5579772	5580741	.	-	1	gene_name 98203249|rhgba; gene_id MSTRG.117; transcript_id MSTRG.117.2;
chr1	transdecoder	CDS	5579772	5580741	.	-	1	gene_name 98203249|rhgba; gene_id MSTRG.117; transcript_id MSTRG.117.3;
chr1	transdecoder	CDS	5579772	5580741	.	-	1	gene_name 98203249|rhgba; gene_id MSTRG.117; transcript_id MSTRG.117.4;
chr1	transdecoder	CDS	5580671	5580746	.	-	1	gene_name 98203249|rhgba; gene_id MSTRG.117; transcript_id MSTRG.117.1;
chr1	transdecoder	CDS	5583171	5583586	.	-	0	gene_name 98203249|rhgba; gene_id MSTRG.117; transcript_id MSTRG.117.1;
chr1	transdecoder	CDS	5583171	5583586	.	-	0	gene_name 98203249|rhgba; gene_id MSTRG.117; transcript_id MSTRG.117.2;
chr1	transdecoder	CDS	5583171	5583586	.	-	0	gene_name 98203249|rhgba; gene_id MSTRG.117; transcript_id MSTRG.117.3;
chr1	transdecoder	CDS	5583171	5583586	.	-	0	gene_name 98203249|rhgba; gene_id MSTRG.117; transcript_id MSTRG.117.4;
chr1	transdecoder	exon	5583171	5583586	.	-	.	gene_name 98203249|rhgba; gene_id MSTRG.117; transcript_id MSTRG.117.1;
chr1	transdecoder	exon	5583171	5583586	.	-	.	gene_name 98203249|rhgba; gene_id MSTRG.117; transcript_id MSTRG.117.2;
chr1	transdecoder	exon	5583171	5583586	.	-	.	gene_name 98203249|rhgba; gene_id MSTRG.117; transcript_id MSTRG.117.3;
chr1	transdecoder	exon	5583171	5583586	.	-	.	gene_name 98203249|rhgba; gene_id MSTRG.117; transcript_id MSTRG.117.4;
chr1	transdecoder	CDS	5585742	5586041	.	-	0	gene_name 98203249|rhgba; gene_id MSTRG.117; transcript_id MSTRG.117.1;
chr1	transdecoder	CDS	5585742	5586041	.	-	0	gene_name 98203249|rhgba; gene_id MSTRG.117; transcript_id MSTRG.117.2;
chr1	transdecoder	CDS	5585742	5586041	.	-	0	gene_name 98203249|rhgba; gene_id MSTRG.117; transcript_id MSTRG.117.3;
chr1	transdecoder	CDS	5585742	5586041	.	-	0	gene_name 98203249|rhgba; gene_id MSTRG.117; transcript_id MSTRG.117.4;
chr1	transdecoder	exon	5585742	5586044	.	-	.	gene_name 98203249|rhgba; gene_id MSTRG.117; transcript_id MSTRG.117.3;
chr1	transdecoder	exon	5585742	5586044	.	-	.	gene_name 98203249|rhgba; gene_id MSTRG.117; transcript_id MSTRG.117.4;
chr1	transdecoder	exon	5585742	5586050	.	-	.	gene_name 98203249|rhgba; gene_id MSTRG.117; transcript_id MSTRG.117.2;
chr1	transdecoder	exon	5585742	5586168	.	-	.	gene_name 98203249|rhgba; gene_id MSTRG.117; transcript_id MSTRG.117.1;
chr1	transdecoder	five_prime_utr	5586042	5586168	.	-	.	gene_name 98203249|rhgba; gene_id MSTRG.117; transcript_id MSTRG.117.1;
chr1	transdecoder	exon	5591741	5591848	.	-	.	gene_name 98203249|rhgba; gene_id MSTRG.117; transcript_id MSTRG.117.2;
chr1	transdecoder	exon	5591741	5591848	.	-	.	gene_name 98203249|rhgba; gene_id MSTRG.117; transcript_id MSTRG.117.3;
chr1	transdecoder	exon	5591741	5591848	.	-	.	gene_name 98203249|rhgba; gene_id MSTRG.117; transcript_id MSTRG.117.4;
chr1	transdecoder	CDS	5591764	5591848	.	-	1	gene_name 98203249|rhgba; gene_id MSTRG.117; transcript_id MSTRG.117.2;
chr1	transdecoder	CDS	5591764	5591848	.	-	1	gene_name 98203249|rhgba; gene_id MSTRG.117; transcript_id MSTRG.117.3;
chr1	transdecoder	CDS	5591764	5591848	.	-	1	gene_name 98203249|rhgba; gene_id MSTRG.117; transcript_id MSTRG.117.4;
chr1	transdecoder	CDS	5591944	5592149	.	-	0	gene_name 98203249|rhgba; gene_id MSTRG.117; transcript_id MSTRG.117.2;
chr1	transdecoder	CDS	5591944	5592149	.	-	0	gene_name 98203249|rhgba; gene_id MSTRG.117; transcript_id MSTRG.117.3;
chr1	transdecoder	CDS	5591944	5592149	.	-	0	gene_name 98203249|rhgba; gene_id MSTRG.117; transcript_id MSTRG.117.4;
chr1	transdecoder	exon	5591944	5592149	.	-	.	gene_name 98203249|rhgba; gene_id MSTRG.117; transcript_id MSTRG.117.2;
chr1	transdecoder	exon	5591944	5592149	.	-	.	gene_name 98203249|rhgba; gene_id MSTRG.117; transcript_id MSTRG.117.3;
chr1	transdecoder	exon	5591944	5592149	.	-	.	gene_name 98203249|rhgba; gene_id MSTRG.117; transcript_id MSTRG.117.4;
chr1	transdecoder	CDS	5592211	5592300	.	-	0	gene_name 98203249|rhgba; gene_id MSTRG.117; transcript_id MSTRG.117.2;
chr1	transdecoder	CDS	5592211	5592300	.	-	0	gene_name 98203249|rhgba; gene_id MSTRG.117; transcript_id MSTRG.117.3;
chr1	transdecoder	CDS	5592211	5592300	.	-	0	gene_name 98203249|rhgba; gene_id MSTRG.117; transcript_id MSTRG.117.4;
chr1	transdecoder	exon	5592211	5592302	.	-	.	gene_name 98203249|rhgba; gene_id MSTRG.117; transcript_id MSTRG.117.2;
chr1	transdecoder	exon	5592211	5592302	.	-	.	gene_name 98203249|rhgba; gene_id MSTRG.117; transcript_id MSTRG.117.3;
chr1	transdecoder	exon	5592211	5593668	.	-	.	gene_name 98203249|rhgba; gene_id MSTRG.117; transcript_id MSTRG.117.4;
chr1	transdecoder	five_prime_utr	5592301	5592302	.	-	.	gene_name 98203249|rhgba; gene_id MSTRG.117; transcript_id MSTRG.117.2;
chr1	transdecoder	five_prime_utr	5592301	5592302	.	-	.	gene_name 98203249|rhgba; gene_id MSTRG.117; transcript_id MSTRG.117.3;
chr1	transdecoder	five_prime_utr	5592301	5593668	.	-	.	gene_name 98203249|rhgba; gene_id MSTRG.117; transcript_id MSTRG.117.4;
chr1	transdecoder	exon	5592353	5593668	.	-	.	gene_name 98203249|rhgba; gene_id MSTRG.117; transcript_id MSTRG.117.2;
chr1	transdecoder	exon	5592353	5593668	.	-	.	gene_name 98203249|rhgba; gene_id MSTRG.117; transcript_id MSTRG.117.3;
chr1	transdecoder	five_prime_utr	5592353	5593668	.	-	.	gene_name 98203249|rhgba; gene_id MSTRG.117; transcript_id MSTRG.117.2;
chr1	transdecoder	five_prime_utr	5592353	5593668	.	-	.	gene_name 98203249|rhgba; gene_id MSTRG.117; transcript_id MSTRG.117.3;
chr1	transdecoder	five_prime_utr	5620267	5620367	.	+	.	gene_name 98057435|unknown-7107; gene_id MSTRG.118; transcript_id MSTRG.118.1;
chr1	transdecoder	five_prime_utr	5620267	5620367	.	+	.	gene_name 98057435|unknown-7107; gene_id MSTRG.118; transcript_id MSTRG.118.2;
chr1	transdecoder	five_prime_utr	5620267	5620367	.	+	.	gene_name 98057435|unknown-7107; gene_id MSTRG.118; transcript_id MSTRG.118.3;
chr1	transdecoder	exon	5620267	5620434	.	+	.	gene_name 98057435|unknown-7107; gene_id MSTRG.118; transcript_id MSTRG.118.1;
chr1	transdecoder	exon	5620267	5620434	.	+	.	gene_name 98057435|unknown-7107; gene_id MSTRG.118; transcript_id MSTRG.118.2;
chr1	transdecoder	exon	5620267	5620434	.	+	.	gene_name 98057435|unknown-7107; gene_id MSTRG.118; transcript_id MSTRG.118.3;
chr1	transdecoder	transcript	5620267	5655910	.	+	.	gene_name 98057435|unknown-7107; gene_id MSTRG.118; transcript_id MSTRG.118.3; gene_biotype protein_coding; Info ORF type:complete (+),score=82.50; ref_name 98057435|unknown-7107; class_code j,=; inherit_ref TRUE;
chr1	transdecoder	gene	5620267	5658691	.	+	.	gene_name 98057435|unknown-7107; gene_id MSTRG.118; transcript_id NA; gene_biotype protein_coding; Info ORF type:complete (+),score=82.50; ref_name 98057435|unknown-7107; class_code j,=; inherit_ref TRUE;
chr1	transdecoder	transcript	5620267	5658691	.	+	.	gene_name 98057435|unknown-7107; gene_id MSTRG.118; transcript_id MSTRG.118.1; gene_biotype protein_coding; Info ORF type:complete (+),score=82.50; ref_name 98057435|unknown-7107; class_code j,=; inherit_ref TRUE;
chr1	transdecoder	transcript	5620267	5658691	.	+	.	gene_name 98057435|unknown-7107; gene_id MSTRG.118; transcript_id MSTRG.118.2; gene_biotype protein_coding; Info ORF type:complete (+),score=82.50; ref_name 98057435|unknown-7107; class_code j,=; inherit_ref TRUE;
chr1	transdecoder	five_prime_utr	5620313	5620367	.	+	.	gene_name 98057435|unknown-7107; gene_id MSTRG.118; transcript_id MSTRG.118.4;
chr1	transdecoder	five_prime_utr	5620313	5620367	.	+	.	gene_name 98057435|unknown-7107; gene_id MSTRG.118; transcript_id MSTRG.118.5;
chr1	transdecoder	exon	5620313	5620434	.	+	.	gene_name 98057435|unknown-7107; gene_id MSTRG.118; transcript_id MSTRG.118.4;
chr1	transdecoder	exon	5620313	5620434	.	+	.	gene_name 98057435|unknown-7107; gene_id MSTRG.118; transcript_id MSTRG.118.5;
chr1	transdecoder	transcript	5620313	5646883	.	+	.	gene_name 98057435|unknown-7107; gene_id MSTRG.118; transcript_id MSTRG.118.5; gene_biotype protein_coding; Info ORF type:complete (+),score=82.50; ref_name 98057435|unknown-7107; class_code j,=; inherit_ref TRUE;
chr1	transdecoder	transcript	5620313	5658691	.	+	.	gene_name 98057435|unknown-7107; gene_id MSTRG.118; transcript_id MSTRG.118.4; gene_biotype protein_coding; Info ORF type:complete (+),score=82.50; ref_name 98057435|unknown-7107; class_code j,=; inherit_ref TRUE;
chr1	transdecoder	CDS	5620368	5620434	.	+	0	gene_name 98057435|unknown-7107; gene_id MSTRG.118; transcript_id MSTRG.118.1;
chr1	transdecoder	CDS	5620368	5620434	.	+	0	gene_name 98057435|unknown-7107; gene_id MSTRG.118; transcript_id MSTRG.118.2;
chr1	transdecoder	CDS	5620368	5620434	.	+	0	gene_name 98057435|unknown-7107; gene_id MSTRG.118; transcript_id MSTRG.118.3;
chr1	transdecoder	CDS	5620368	5620434	.	+	0	gene_name 98057435|unknown-7107; gene_id MSTRG.118; transcript_id MSTRG.118.4;
chr1	transdecoder	CDS	5620368	5620434	.	+	0	gene_name 98057435|unknown-7107; gene_id MSTRG.118; transcript_id MSTRG.118.5;
chr1	transdecoder	CDS	5621245	5621499	.	+	2	gene_name 98057435|unknown-7107; gene_id MSTRG.118; transcript_id MSTRG.118.1;
chr1	transdecoder	CDS	5621245	5621499	.	+	2	gene_name 98057435|unknown-7107; gene_id MSTRG.118; transcript_id MSTRG.118.2;
chr1	transdecoder	CDS	5621245	5621499	.	+	2	gene_name 98057435|unknown-7107; gene_id MSTRG.118; transcript_id MSTRG.118.3;
chr1	transdecoder	CDS	5621245	5621499	.	+	2	gene_name 98057435|unknown-7107; gene_id MSTRG.118; transcript_id MSTRG.118.4;
chr1	transdecoder	CDS	5621245	5621499	.	+	2	gene_name 98057435|unknown-7107; gene_id MSTRG.118; transcript_id MSTRG.118.5;
chr1	transdecoder	exon	5621245	5621499	.	+	.	gene_name 98057435|unknown-7107; gene_id MSTRG.118; transcript_id MSTRG.118.1;
chr1	transdecoder	exon	5621245	5621499	.	+	.	gene_name 98057435|unknown-7107; gene_id MSTRG.118; transcript_id MSTRG.118.2;
chr1	transdecoder	exon	5621245	5621499	.	+	.	gene_name 98057435|unknown-7107; gene_id MSTRG.118; transcript_id MSTRG.118.3;
chr1	transdecoder	exon	5621245	5621499	.	+	.	gene_name 98057435|unknown-7107; gene_id MSTRG.118; transcript_id MSTRG.118.4;
chr1	transdecoder	exon	5621245	5621499	.	+	.	gene_name 98057435|unknown-7107; gene_id MSTRG.118; transcript_id MSTRG.118.5;
chr1	transdecoder	CDS	5629353	5629481	.	+	2	gene_name 98057435|unknown-7107; gene_id MSTRG.118; transcript_id MSTRG.118.1;
chr1	transdecoder	CDS	5629353	5629481	.	+	2	gene_name 98057435|unknown-7107; gene_id MSTRG.118; transcript_id MSTRG.118.2;
chr1	transdecoder	CDS	5629353	5629481	.	+	2	gene_name 98057435|unknown-7107; gene_id MSTRG.118; transcript_id MSTRG.118.3;
chr1	transdecoder	CDS	5629353	5629481	.	+	2	gene_name 98057435|unknown-7107; gene_id MSTRG.118; transcript_id MSTRG.118.4;
chr1	transdecoder	CDS	5629353	5629481	.	+	2	gene_name 98057435|unknown-7107; gene_id MSTRG.118; transcript_id MSTRG.118.5;
chr1	transdecoder	exon	5629353	5629481	.	+	.	gene_name 98057435|unknown-7107; gene_id MSTRG.118; transcript_id MSTRG.118.1;
chr1	transdecoder	exon	5629353	5629481	.	+	.	gene_name 98057435|unknown-7107; gene_id MSTRG.118; transcript_id MSTRG.118.2;
chr1	transdecoder	exon	5629353	5629481	.	+	.	gene_name 98057435|unknown-7107; gene_id MSTRG.118; transcript_id MSTRG.118.3;
chr1	transdecoder	exon	5629353	5629481	.	+	.	gene_name 98057435|unknown-7107; gene_id MSTRG.118; transcript_id MSTRG.118.4;
chr1	transdecoder	exon	5629353	5629481	.	+	.	gene_name 98057435|unknown-7107; gene_id MSTRG.118; transcript_id MSTRG.118.5;
chr1	transdecoder	CDS	5631276	5631400	.	+	2	gene_name 98057435|unknown-7107; gene_id MSTRG.118; transcript_id MSTRG.118.1;
chr1	transdecoder	CDS	5631276	5631400	.	+	2	gene_name 98057435|unknown-7107; gene_id MSTRG.118; transcript_id MSTRG.118.2;
chr1	transdecoder	CDS	5631276	5631400	.	+	2	gene_name 98057435|unknown-7107; gene_id MSTRG.118; transcript_id MSTRG.118.3;
chr1	transdecoder	CDS	5631276	5631400	.	+	2	gene_name 98057435|unknown-7107; gene_id MSTRG.118; transcript_id MSTRG.118.4;
chr1	transdecoder	CDS	5631276	5631400	.	+	2	gene_name 98057435|unknown-7107; gene_id MSTRG.118; transcript_id MSTRG.118.5;
chr1	transdecoder	exon	5631276	5631400	.	+	.	gene_name 98057435|unknown-7107; gene_id MSTRG.118; transcript_id MSTRG.118.1;
chr1	transdecoder	exon	5631276	5631400	.	+	.	gene_name 98057435|unknown-7107; gene_id MSTRG.118; transcript_id MSTRG.118.2;
chr1	transdecoder	exon	5631276	5631400	.	+	.	gene_name 98057435|unknown-7107; gene_id MSTRG.118; transcript_id MSTRG.118.3;
chr1	transdecoder	exon	5631276	5631400	.	+	.	gene_name 98057435|unknown-7107; gene_id MSTRG.118; transcript_id MSTRG.118.4;
chr1	transdecoder	exon	5631276	5631400	.	+	.	gene_name 98057435|unknown-7107; gene_id MSTRG.118; transcript_id MSTRG.118.5;
chr1	transdecoder	CDS	5632036	5632147	.	+	0	gene_name 98057435|unknown-7107; gene_id MSTRG.118; transcript_id MSTRG.118.1;
chr1	transdecoder	CDS	5632036	5632147	.	+	0	gene_name 98057435|unknown-7107; gene_id MSTRG.118; transcript_id MSTRG.118.2;
chr1	transdecoder	CDS	5632036	5632147	.	+	0	gene_name 98057435|unknown-7107; gene_id MSTRG.118; transcript_id MSTRG.118.3;
chr1	transdecoder	CDS	5632036	5632147	.	+	0	gene_name 98057435|unknown-7107; gene_id MSTRG.118; transcript_id MSTRG.118.4;
chr1	transdecoder	CDS	5632036	5632147	.	+	0	gene_name 98057435|unknown-7107; gene_id MSTRG.118; transcript_id MSTRG.118.5;
chr1	transdecoder	exon	5632036	5632147	.	+	.	gene_name 98057435|unknown-7107; gene_id MSTRG.118; transcript_id MSTRG.118.1;
chr1	transdecoder	exon	5632036	5632147	.	+	.	gene_name 98057435|unknown-7107; gene_id MSTRG.118; transcript_id MSTRG.118.2;
chr1	transdecoder	exon	5632036	5632147	.	+	.	gene_name 98057435|unknown-7107; gene_id MSTRG.118; transcript_id MSTRG.118.3;
chr1	transdecoder	exon	5632036	5632147	.	+	.	gene_name 98057435|unknown-7107; gene_id MSTRG.118; transcript_id MSTRG.118.4;
chr1	transdecoder	exon	5632036	5632147	.	+	.	gene_name 98057435|unknown-7107; gene_id MSTRG.118; transcript_id MSTRG.118.5;
chr1	transdecoder	CDS	5640772	5640861	.	+	2	gene_name 98057435|unknown-7107; gene_id MSTRG.118; transcript_id MSTRG.118.1;
chr1	transdecoder	CDS	5640772	5640861	.	+	2	gene_name 98057435|unknown-7107; gene_id MSTRG.118; transcript_id MSTRG.118.2;
chr1	transdecoder	CDS	5640772	5640861	.	+	2	gene_name 98057435|unknown-7107; gene_id MSTRG.118; transcript_id MSTRG.118.3;
chr1	transdecoder	CDS	5640772	5640861	.	+	2	gene_name 98057435|unknown-7107; gene_id MSTRG.118; transcript_id MSTRG.118.4;
chr1	transdecoder	CDS	5640772	5640861	.	+	2	gene_name 98057435|unknown-7107; gene_id MSTRG.118; transcript_id MSTRG.118.5;
chr1	transdecoder	exon	5640772	5640861	.	+	.	gene_name 98057435|unknown-7107; gene_id MSTRG.118; transcript_id MSTRG.118.1;
chr1	transdecoder	exon	5640772	5640861	.	+	.	gene_name 98057435|unknown-7107; gene_id MSTRG.118; transcript_id MSTRG.118.2;
chr1	transdecoder	exon	5640772	5640861	.	+	.	gene_name 98057435|unknown-7107; gene_id MSTRG.118; transcript_id MSTRG.118.3;
chr1	transdecoder	exon	5640772	5640861	.	+	.	gene_name 98057435|unknown-7107; gene_id MSTRG.118; transcript_id MSTRG.118.4;
chr1	transdecoder	exon	5640772	5640861	.	+	.	gene_name 98057435|unknown-7107; gene_id MSTRG.118; transcript_id MSTRG.118.5;
chr1	transdecoder	CDS	5640903	5641026	.	+	2	gene_name 98057435|unknown-7107; gene_id MSTRG.118; transcript_id MSTRG.118.1;
chr1	transdecoder	CDS	5640903	5641026	.	+	2	gene_name 98057435|unknown-7107; gene_id MSTRG.118; transcript_id MSTRG.118.2;
chr1	transdecoder	CDS	5640903	5641026	.	+	2	gene_name 98057435|unknown-7107; gene_id MSTRG.118; transcript_id MSTRG.118.3;
chr1	transdecoder	CDS	5640903	5641026	.	+	2	gene_name 98057435|unknown-7107; gene_id MSTRG.118; transcript_id MSTRG.118.4;
chr1	transdecoder	exon	5640903	5641026	.	+	.	gene_name 98057435|unknown-7107; gene_id MSTRG.118; transcript_id MSTRG.118.1;
chr1	transdecoder	exon	5640903	5641026	.	+	.	gene_name 98057435|unknown-7107; gene_id MSTRG.118; transcript_id MSTRG.118.2;
chr1	transdecoder	exon	5640903	5641026	.	+	.	gene_name 98057435|unknown-7107; gene_id MSTRG.118; transcript_id MSTRG.118.3;
chr1	transdecoder	exon	5640903	5641026	.	+	.	gene_name 98057435|unknown-7107; gene_id MSTRG.118; transcript_id MSTRG.118.4;
chr1	transdecoder	CDS	5640907	5641026	.	+	2	gene_name 98057435|unknown-7107; gene_id MSTRG.118; transcript_id MSTRG.118.5;
chr1	transdecoder	exon	5640907	5641026	.	+	.	gene_name 98057435|unknown-7107; gene_id MSTRG.118; transcript_id MSTRG.118.5;
chr1	transdecoder	CDS	5644032	5644033	.	+	2	gene_name 98057435|unknown-7107; gene_id MSTRG.118; transcript_id MSTRG.118.5;
chr1	transdecoder	CDS	5644032	5644259	.	+	1	gene_name 98057435|unknown-7107; gene_id MSTRG.118; transcript_id MSTRG.118.1;
chr1	transdecoder	CDS	5644032	5644259	.	+	1	gene_name 98057435|unknown-7107; gene_id MSTRG.118; transcript_id MSTRG.118.3;
chr1	transdecoder	CDS	5644032	5644259	.	+	1	gene_name 98057435|unknown-7107; gene_id MSTRG.118; transcript_id MSTRG.118.4;
chr1	transdecoder	exon	5644032	5644259	.	+	.	gene_name 98057435|unknown-7107; gene_id MSTRG.118; transcript_id MSTRG.118.1;
chr1	transdecoder	exon	5644032	5644259	.	+	.	gene_name 98057435|unknown-7107; gene_id MSTRG.118; transcript_id MSTRG.118.3;
chr1	transdecoder	exon	5644032	5644259	.	+	.	gene_name 98057435|unknown-7107; gene_id MSTRG.118; transcript_id MSTRG.118.4;
chr1	transdecoder	exon	5644032	5644259	.	+	.	gene_name 98057435|unknown-7107; gene_id MSTRG.118; transcript_id MSTRG.118.5;
chr1	transdecoder	three_prime_utr	5644034	5644259	.	+	.	gene_name 98057435|unknown-7107; gene_id MSTRG.118; transcript_id MSTRG.118.5;
chr1	transdecoder	CDS	5644341	5644475	.	+	1	gene_name 98057435|unknown-7107; gene_id MSTRG.118; transcript_id MSTRG.118.3;
chr1	transdecoder	CDS	5644341	5644475	.	+	1	gene_name 98057435|unknown-7107; gene_id MSTRG.118; transcript_id MSTRG.118.4;
chr1	transdecoder	exon	5644341	5644475	.	+	.	gene_name 98057435|unknown-7107; gene_id MSTRG.118; transcript_id MSTRG.118.3;
chr1	transdecoder	exon	5644341	5644475	.	+	.	gene_name 98057435|unknown-7107; gene_id MSTRG.118; transcript_id MSTRG.118.4;
chr1	transdecoder	exon	5644341	5646883	.	+	.	gene_name 98057435|unknown-7107; gene_id MSTRG.118; transcript_id MSTRG.118.5;
chr1	transdecoder	three_prime_utr	5644341	5646883	.	+	.	gene_name 98057435|unknown-7107; gene_id MSTRG.118; transcript_id MSTRG.118.5;
chr1	transdecoder	CDS	5646884	5646911	.	+	1	gene_name 98057435|unknown-7107; gene_id MSTRG.118; transcript_id MSTRG.118.3;
chr1	transdecoder	exon	5646884	5655910	.	+	.	gene_name 98057435|unknown-7107; gene_id MSTRG.118; transcript_id MSTRG.118.3;
chr1	transdecoder	three_prime_utr	5646912	5655910	.	+	.	gene_name 98057435|unknown-7107; gene_id MSTRG.118; transcript_id MSTRG.118.3;
chr1	transdecoder	CDS	5657570	5657930	.	+	1	gene_name 98057435|unknown-7107; gene_id MSTRG.118; transcript_id MSTRG.118.1;
chr1	transdecoder	CDS	5657570	5657930	.	+	1	gene_name 98057435|unknown-7107; gene_id MSTRG.118; transcript_id MSTRG.118.2;
chr1	transdecoder	CDS	5657570	5657930	.	+	1	gene_name 98057435|unknown-7107; gene_id MSTRG.118; transcript_id MSTRG.118.4;
chr1	transdecoder	exon	5657570	5658691	.	+	.	gene_name 98057435|unknown-7107; gene_id MSTRG.118; transcript_id MSTRG.118.1;
chr1	transdecoder	exon	5657570	5658691	.	+	.	gene_name 98057435|unknown-7107; gene_id MSTRG.118; transcript_id MSTRG.118.2;
chr1	transdecoder	exon	5657570	5658691	.	+	.	gene_name 98057435|unknown-7107; gene_id MSTRG.118; transcript_id MSTRG.118.4;
chr1	transdecoder	three_prime_utr	5657931	5658691	.	+	.	gene_name 98057435|unknown-7107; gene_id MSTRG.118; transcript_id MSTRG.118.1;
chr1	transdecoder	three_prime_utr	5657931	5658691	.	+	.	gene_name 98057435|unknown-7107; gene_id MSTRG.118; transcript_id MSTRG.118.2;
chr1	transdecoder	three_prime_utr	5657931	5658691	.	+	.	gene_name 98057435|unknown-7107; gene_id MSTRG.118; transcript_id MSTRG.118.4;
chr1	transdecoder	exon	5667296	5667401	.	+	.	gene_name 98005140|th; gene_id MSTRG.119; transcript_id MSTRG.119.1;
chr1	transdecoder	gene	5667296	5681713	.	+	.	gene_name 98005140|th; gene_id MSTRG.119; transcript_id NA; gene_biotype protein_coding; Info ORF type:5prime_partial (+),score=81.58,sp|P07101|TY3H_HUMAN|47.244|5.01e-118; ref_name 98005140|th; class_code =; inherit_ref TRUE;
chr1	transdecoder	transcript	5667296	5681713	.	+	.	gene_name 98005140|th; gene_id MSTRG.119; transcript_id MSTRG.119.1; gene_biotype protein_coding; Info ORF type:5prime_partial (+),score=81.58,sp|P07101|TY3H_HUMAN|47.244|5.01e-118; ref_name 98005140|th; class_code =; inherit_ref TRUE;
chr1	transdecoder	CDS	5667297	5667401	.	+	0	gene_name 98005140|th; gene_id MSTRG.119; transcript_id MSTRG.119.1;
chr1	transdecoder	CDS	5668263	5668418	.	+	0	gene_name 98005140|th; gene_id MSTRG.119; transcript_id MSTRG.119.1;
chr1	transdecoder	exon	5668263	5668418	.	+	.	gene_name 98005140|th; gene_id MSTRG.119; transcript_id MSTRG.119.1;
chr1	transdecoder	CDS	5668490	5668670	.	+	0	gene_name 98005140|th; gene_id MSTRG.119; transcript_id MSTRG.119.1;
chr1	transdecoder	exon	5668490	5668670	.	+	.	gene_name 98005140|th; gene_id MSTRG.119; transcript_id MSTRG.119.1;
chr1	transdecoder	CDS	5668714	5668799	.	+	2	gene_name 98005140|th; gene_id MSTRG.119; transcript_id MSTRG.119.1;
chr1	transdecoder	exon	5668714	5668799	.	+	.	gene_name 98005140|th; gene_id MSTRG.119; transcript_id MSTRG.119.1;
chr1	transdecoder	CDS	5672814	5672881	.	+	0	gene_name 98005140|th; gene_id MSTRG.119; transcript_id MSTRG.119.1;
chr1	transdecoder	exon	5672814	5672881	.	+	.	gene_name 98005140|th; gene_id MSTRG.119; transcript_id MSTRG.119.1;
chr1	transdecoder	CDS	5672925	5673077	.	+	1	gene_name 98005140|th; gene_id MSTRG.119; transcript_id MSTRG.119.1;
chr1	transdecoder	exon	5672925	5673077	.	+	.	gene_name 98005140|th; gene_id MSTRG.119; transcript_id MSTRG.119.1;
chr1	transdecoder	CDS	5674857	5674903	.	+	1	gene_name 98005140|th; gene_id MSTRG.119; transcript_id MSTRG.119.1;
chr1	transdecoder	exon	5674857	5674903	.	+	.	gene_name 98005140|th; gene_id MSTRG.119; transcript_id MSTRG.119.1;
chr1	transdecoder	CDS	5674943	5675078	.	+	2	gene_name 98005140|th; gene_id MSTRG.119; transcript_id MSTRG.119.1;
chr1	transdecoder	exon	5674943	5675078	.	+	.	gene_name 98005140|th; gene_id MSTRG.119; transcript_id MSTRG.119.1;
chr1	transdecoder	CDS	5675206	5675332	.	+	1	gene_name 98005140|th; gene_id MSTRG.119; transcript_id MSTRG.119.1;
chr1	transdecoder	exon	5675206	5675332	.	+	.	gene_name 98005140|th; gene_id MSTRG.119; transcript_id MSTRG.119.1;
chr1	transdecoder	CDS	5677376	5677471	.	+	0	gene_name 98005140|th; gene_id MSTRG.119; transcript_id MSTRG.119.1;
chr1	transdecoder	exon	5677376	5677471	.	+	.	gene_name 98005140|th; gene_id MSTRG.119; transcript_id MSTRG.119.1;
chr1	StringTie	exon	5677926	5678332	.	-	.	gene_name 98300072|unknown-538; gene_id MSTRG.120; transcript_id MSTRG.120.1;
chr1	StringTie	transcript	5677926	5679553	.	-	.	gene_name 98300072|unknown-538; gene_id MSTRG.120; transcript_id MSTRG.120.1; gene_biotype non-coding; Info NA; ref_name 98005140|th; class_code x; inherit_ref FALSE;
chr1	transdecoder	CDS	5678596	5678729	.	+	0	gene_name 98005140|th; gene_id MSTRG.119; transcript_id MSTRG.119.1;
chr1	transdecoder	exon	5678596	5678729	.	+	.	gene_name 98005140|th; gene_id MSTRG.119; transcript_id MSTRG.119.1;
chr1	StringTie	exon	5679301	5679553	.	-	.	gene_name 98300072|unknown-538; gene_id MSTRG.120; transcript_id MSTRG.120.1;
chr1	transdecoder	CDS	5681451	5681607	.	+	1	gene_name 98005140|th; gene_id MSTRG.119; transcript_id MSTRG.119.1;
chr1	transdecoder	exon	5681451	5681713	.	+	.	gene_name 98005140|th; gene_id MSTRG.119; transcript_id MSTRG.119.1;
chr1	transdecoder	three_prime_utr	5681608	5681713	.	+	.	gene_name 98005140|th; gene_id MSTRG.119; transcript_id MSTRG.119.1;
chr1	StringTie	exon	5683294	5684282	.	.	.	gene_name 98300073|unknown-539; gene_id MSTRG.121; transcript_id MSTRG.121.1;
chr1	StringTie	transcript	5683294	5684282	.	.	.	gene_name 98300073|unknown-539; gene_id MSTRG.121; transcript_id MSTRG.121.1; gene_biotype non-coding; Info NA; ref_name 98005140|th; class_code p; inherit_ref FALSE;
chr1	transdecoder	exon	5764069	5764190	.	+	.	gene_name 98016533|paps2; gene_id MSTRG.122; transcript_id MSTRG.122.1;
chr1	transdecoder	five_prime_utr	5764069	5764190	.	+	.	gene_name 98016533|paps2; gene_id MSTRG.122; transcript_id MSTRG.122.1;
chr1	transdecoder	gene	5764069	5803795	.	+	.	gene_name 98016533|paps2; gene_id MSTRG.122; transcript_id NA; gene_biotype protein_coding; Info ORF type:complete (+),score=69.86,sp|O43252|PAPS1_HUMAN|62.319|1.48e-122; ref_name 98016533|paps2; class_code j,k; inherit_ref TRUE;
chr1	transdecoder	transcript	5764069	5803795	.	+	.	gene_name 98016533|paps2; gene_id MSTRG.122; transcript_id MSTRG.122.1; gene_biotype protein_coding; Info ORF type:complete (+),score=69.86,sp|O43252|PAPS1_HUMAN|62.319|1.48e-122; ref_name 98016533|paps2; class_code j,k; inherit_ref TRUE;
chr1	transdecoder	exon	5764178	5764190	.	+	.	gene_name 98016533|paps2; gene_id MSTRG.122; transcript_id MSTRG.122.2;
chr1	transdecoder	five_prime_utr	5764178	5764190	.	+	.	gene_name 98016533|paps2; gene_id MSTRG.122; transcript_id MSTRG.122.2;
chr1	transdecoder	transcript	5764178	5803795	.	+	.	gene_name 98016533|paps2; gene_id MSTRG.122; transcript_id MSTRG.122.2; gene_biotype protein_coding; Info ORF type:complete (+),score=69.86,sp|O43252|PAPS1_HUMAN|62.319|1.48e-122; ref_name 98016533|paps2; class_code j,k; inherit_ref TRUE;
chr1	transdecoder	exon	5765851	5766340	.	+	.	gene_name 98016533|paps2; gene_id MSTRG.122; transcript_id MSTRG.122.3;
chr1	transdecoder	five_prime_utr	5765851	5766340	.	+	.	gene_name 98016533|paps2; gene_id MSTRG.122; transcript_id MSTRG.122.3;
chr1	transdecoder	transcript	5765851	5803795	.	+	.	gene_name 98016533|paps2; gene_id MSTRG.122; transcript_id MSTRG.122.3; gene_biotype protein_coding; Info ORF type:complete (+),score=69.86,sp|O43252|PAPS1_HUMAN|62.319|1.48e-122; ref_name 98016533|paps2; class_code j,k; inherit_ref TRUE;
chr1	transdecoder	five_prime_utr	5768973	5769031	.	+	.	gene_name 98016533|paps2; gene_id MSTRG.122; transcript_id MSTRG.122.1;
chr1	transdecoder	five_prime_utr	5768973	5769031	.	+	.	gene_name 98016533|paps2; gene_id MSTRG.122; transcript_id MSTRG.122.2;
chr1	transdecoder	exon	5768973	5769134	.	+	.	gene_name 98016533|paps2; gene_id MSTRG.122; transcript_id MSTRG.122.1;
chr1	transdecoder	exon	5768973	5769134	.	+	.	gene_name 98016533|paps2; gene_id MSTRG.122; transcript_id MSTRG.122.2;
chr1	transdecoder	five_prime_utr	5768976	5769031	.	+	.	gene_name 98016533|paps2; gene_id MSTRG.122; transcript_id MSTRG.122.3;
chr1	transdecoder	exon	5768976	5769134	.	+	.	gene_name 98016533|paps2; gene_id MSTRG.122; transcript_id MSTRG.122.3;
chr1	transdecoder	CDS	5769032	5769134	.	+	0	gene_name 98016533|paps2; gene_id MSTRG.122; transcript_id MSTRG.122.1;
chr1	transdecoder	CDS	5769032	5769134	.	+	0	gene_name 98016533|paps2; gene_id MSTRG.122; transcript_id MSTRG.122.2;
chr1	transdecoder	CDS	5769032	5769134	.	+	0	gene_name 98016533|paps2; gene_id MSTRG.122; transcript_id MSTRG.122.3;
chr1	transdecoder	CDS	5769186	5769421	.	+	2	gene_name 98016533|paps2; gene_id MSTRG.122; transcript_id MSTRG.122.1;
chr1	transdecoder	CDS	5769186	5769421	.	+	2	gene_name 98016533|paps2; gene_id MSTRG.122; transcript_id MSTRG.122.2;
chr1	transdecoder	CDS	5769186	5769421	.	+	2	gene_name 98016533|paps2; gene_id MSTRG.122; transcript_id MSTRG.122.3;
chr1	transdecoder	exon	5769186	5769421	.	+	.	gene_name 98016533|paps2; gene_id MSTRG.122; transcript_id MSTRG.122.1;
chr1	transdecoder	exon	5769186	5769421	.	+	.	gene_name 98016533|paps2; gene_id MSTRG.122; transcript_id MSTRG.122.2;
chr1	transdecoder	exon	5769186	5769421	.	+	.	gene_name 98016533|paps2; gene_id MSTRG.122; transcript_id MSTRG.122.3;
chr1	transdecoder	CDS	5771768	5771906	.	+	0	gene_name 98016533|paps2; gene_id MSTRG.122; transcript_id MSTRG.122.1;
chr1	transdecoder	CDS	5771768	5771906	.	+	0	gene_name 98016533|paps2; gene_id MSTRG.122; transcript_id MSTRG.122.2;
chr1	transdecoder	CDS	5771768	5771906	.	+	0	gene_name 98016533|paps2; gene_id MSTRG.122; transcript_id MSTRG.122.3;
chr1	transdecoder	exon	5771768	5771906	.	+	.	gene_name 98016533|paps2; gene_id MSTRG.122; transcript_id MSTRG.122.1;
chr1	transdecoder	exon	5771768	5771906	.	+	.	gene_name 98016533|paps2; gene_id MSTRG.122; transcript_id MSTRG.122.2;
chr1	transdecoder	exon	5771768	5771906	.	+	.	gene_name 98016533|paps2; gene_id MSTRG.122; transcript_id MSTRG.122.3;
chr1	transdecoder	CDS	5773798	5773916	.	+	2	gene_name 98016533|paps2; gene_id MSTRG.122; transcript_id MSTRG.122.1;
chr1	transdecoder	CDS	5773798	5773916	.	+	2	gene_name 98016533|paps2; gene_id MSTRG.122; transcript_id MSTRG.122.2;
chr1	transdecoder	CDS	5773798	5773916	.	+	2	gene_name 98016533|paps2; gene_id MSTRG.122; transcript_id MSTRG.122.3;
chr1	transdecoder	exon	5773798	5773916	.	+	.	gene_name 98016533|paps2; gene_id MSTRG.122; transcript_id MSTRG.122.1;
chr1	transdecoder	exon	5773798	5773916	.	+	.	gene_name 98016533|paps2; gene_id MSTRG.122; transcript_id MSTRG.122.2;
chr1	transdecoder	exon	5773798	5773916	.	+	.	gene_name 98016533|paps2; gene_id MSTRG.122; transcript_id MSTRG.122.3;
chr1	transdecoder	CDS	5773957	5774070	.	+	0	gene_name 98016533|paps2; gene_id MSTRG.122; transcript_id MSTRG.122.1;
chr1	transdecoder	CDS	5773957	5774070	.	+	0	gene_name 98016533|paps2; gene_id MSTRG.122; transcript_id MSTRG.122.2;
chr1	transdecoder	CDS	5773957	5774070	.	+	0	gene_name 98016533|paps2; gene_id MSTRG.122; transcript_id MSTRG.122.3;
chr1	transdecoder	exon	5773957	5774070	.	+	.	gene_name 98016533|paps2; gene_id MSTRG.122; transcript_id MSTRG.122.1;
chr1	transdecoder	exon	5773957	5774070	.	+	.	gene_name 98016533|paps2; gene_id MSTRG.122; transcript_id MSTRG.122.2;
chr1	transdecoder	exon	5773957	5774070	.	+	.	gene_name 98016533|paps2; gene_id MSTRG.122; transcript_id MSTRG.122.3;
chr1	transdecoder	CDS	5774642	5774753	.	+	0	gene_name 98016533|paps2; gene_id MSTRG.122; transcript_id MSTRG.122.1;
chr1	transdecoder	CDS	5774642	5774753	.	+	0	gene_name 98016533|paps2; gene_id MSTRG.122; transcript_id MSTRG.122.2;
chr1	transdecoder	CDS	5774642	5774753	.	+	0	gene_name 98016533|paps2; gene_id MSTRG.122; transcript_id MSTRG.122.3;
chr1	transdecoder	exon	5774642	5774753	.	+	.	gene_name 98016533|paps2; gene_id MSTRG.122; transcript_id MSTRG.122.1;
chr1	transdecoder	exon	5774642	5774753	.	+	.	gene_name 98016533|paps2; gene_id MSTRG.122; transcript_id MSTRG.122.2;
chr1	transdecoder	exon	5774642	5774753	.	+	.	gene_name 98016533|paps2; gene_id MSTRG.122; transcript_id MSTRG.122.3;
chr1	transdecoder	CDS	5779229	5779434	.	+	2	gene_name 98016533|paps2; gene_id MSTRG.122; transcript_id MSTRG.122.2;
chr1	transdecoder	CDS	5779229	5779434	.	+	2	gene_name 98016533|paps2; gene_id MSTRG.122; transcript_id MSTRG.122.3;
chr1	transdecoder	exon	5779229	5779434	.	+	.	gene_name 98016533|paps2; gene_id MSTRG.122; transcript_id MSTRG.122.2;
chr1	transdecoder	exon	5779229	5779434	.	+	.	gene_name 98016533|paps2; gene_id MSTRG.122; transcript_id MSTRG.122.3;
chr1	transdecoder	CDS	5779686	5779947	.	+	0	gene_name 98016533|paps2; gene_id MSTRG.122; transcript_id MSTRG.122.2;
chr1	transdecoder	CDS	5779686	5779947	.	+	0	gene_name 98016533|paps2; gene_id MSTRG.122; transcript_id MSTRG.122.3;
chr1	transdecoder	exon	5779686	5779947	.	+	.	gene_name 98016533|paps2; gene_id MSTRG.122; transcript_id MSTRG.122.2;
chr1	transdecoder	exon	5779686	5779947	.	+	.	gene_name 98016533|paps2; gene_id MSTRG.122; transcript_id MSTRG.122.3;
chr1	transdecoder	CDS	5784413	5784555	.	+	2	gene_name 98016533|paps2; gene_id MSTRG.122; transcript_id MSTRG.122.1;
chr1	transdecoder	CDS	5784413	5784555	.	+	2	gene_name 98016533|paps2; gene_id MSTRG.122; transcript_id MSTRG.122.2;
chr1	transdecoder	CDS	5784413	5784555	.	+	2	gene_name 98016533|paps2; gene_id MSTRG.122; transcript_id MSTRG.122.3;
chr1	transdecoder	exon	5784413	5784555	.	+	.	gene_name 98016533|paps2; gene_id MSTRG.122; transcript_id MSTRG.122.1;
chr1	transdecoder	exon	5784413	5784555	.	+	.	gene_name 98016533|paps2; gene_id MSTRG.122; transcript_id MSTRG.122.2;
chr1	transdecoder	exon	5784413	5784555	.	+	.	gene_name 98016533|paps2; gene_id MSTRG.122; transcript_id MSTRG.122.3;
chr1	transdecoder	CDS	5803287	5803412	.	+	0	gene_name 98016533|paps2; gene_id MSTRG.122; transcript_id MSTRG.122.1;
chr1	transdecoder	CDS	5803287	5803412	.	+	0	gene_name 98016533|paps2; gene_id MSTRG.122; transcript_id MSTRG.122.2;
chr1	transdecoder	CDS	5803287	5803412	.	+	0	gene_name 98016533|paps2; gene_id MSTRG.122; transcript_id MSTRG.122.3;
chr1	transdecoder	exon	5803287	5803412	.	+	.	gene_name 98016533|paps2; gene_id MSTRG.122; transcript_id MSTRG.122.1;
chr1	transdecoder	exon	5803287	5803412	.	+	.	gene_name 98016533|paps2; gene_id MSTRG.122; transcript_id MSTRG.122.2;
chr1	transdecoder	exon	5803287	5803412	.	+	.	gene_name 98016533|paps2; gene_id MSTRG.122; transcript_id MSTRG.122.3;
chr1	transdecoder	CDS	5803471	5803704	.	+	0	gene_name 98016533|paps2; gene_id MSTRG.122; transcript_id MSTRG.122.1;
chr1	transdecoder	CDS	5803471	5803704	.	+	0	gene_name 98016533|paps2; gene_id MSTRG.122; transcript_id MSTRG.122.2;
chr1	transdecoder	CDS	5803471	5803704	.	+	0	gene_name 98016533|paps2; gene_id MSTRG.122; transcript_id MSTRG.122.3;
chr1	transdecoder	exon	5803471	5803795	.	+	.	gene_name 98016533|paps2; gene_id MSTRG.122; transcript_id MSTRG.122.1;
chr1	transdecoder	exon	5803471	5803795	.	+	.	gene_name 98016533|paps2; gene_id MSTRG.122; transcript_id MSTRG.122.2;
chr1	transdecoder	exon	5803471	5803795	.	+	.	gene_name 98016533|paps2; gene_id MSTRG.122; transcript_id MSTRG.122.3;
chr1	transdecoder	three_prime_utr	5803705	5803795	.	+	.	gene_name 98016533|paps2; gene_id MSTRG.122; transcript_id MSTRG.122.1;
chr1	transdecoder	three_prime_utr	5803705	5803795	.	+	.	gene_name 98016533|paps2; gene_id MSTRG.122; transcript_id MSTRG.122.2;
chr1	transdecoder	three_prime_utr	5803705	5803795	.	+	.	gene_name 98016533|paps2; gene_id MSTRG.122; transcript_id MSTRG.122.3;
chr1	transdecoder	three_prime_utr	5813634	5813784	.	-	.	gene_name 98046804|znf99-6; gene_id MSTRG.123; transcript_id MSTRG.123.1;
chr1	transdecoder	exon	5813634	5815000	.	-	.	gene_name 98046804|znf99-6; gene_id MSTRG.123; transcript_id MSTRG.123.1;
chr1	transdecoder	gene	5813634	5820557	.	-	.	gene_name 98046804|znf99-6; gene_id MSTRG.123; transcript_id NA; gene_biotype protein_coding; Info ORF type:complete (+),score=48.74,sp|A8MXY4|ZNF99_HUMAN|35.309|1.55e-74; ref_name 98046804|znf99-6; class_code =,j; inherit_ref TRUE;
chr1	transdecoder	transcript	5813634	5820557	.	-	.	gene_name 98046804|znf99-6; gene_id MSTRG.123; transcript_id MSTRG.123.1; gene_biotype protein_coding; Info ORF type:complete (+),score=48.74,sp|A8MXY4|ZNF99_HUMAN|35.309|1.55e-74; ref_name 98046804|znf99-6; class_code =,j; inherit_ref TRUE;
chr1	transdecoder	three_prime_utr	5813639	5813784	.	-	.	gene_name 98046804|znf99-6; gene_id MSTRG.123; transcript_id MSTRG.123.2;
chr1	transdecoder	exon	5813639	5815000	.	-	.	gene_name 98046804|znf99-6; gene_id MSTRG.123; transcript_id MSTRG.123.2;
chr1	transdecoder	transcript	5813639	5820557	.	-	.	gene_name 98046804|znf99-6; gene_id MSTRG.123; transcript_id MSTRG.123.2; gene_biotype protein_coding; Info ORF type:complete (+),score=48.74,sp|A8MXY4|ZNF99_HUMAN|35.309|1.55e-74; ref_name 98046804|znf99-6; class_code =,j; inherit_ref TRUE;
chr1	transdecoder	CDS	5813785	5815000	.	-	1	gene_name 98046804|znf99-6; gene_id MSTRG.123; transcript_id MSTRG.123.1;
chr1	transdecoder	CDS	5813785	5815000	.	-	1	gene_name 98046804|znf99-6; gene_id MSTRG.123; transcript_id MSTRG.123.2;
chr1	transdecoder	CDS	5817583	5817770	.	-	0	gene_name 98046804|znf99-6; gene_id MSTRG.123; transcript_id MSTRG.123.1;
chr1	transdecoder	CDS	5817583	5817770	.	-	0	gene_name 98046804|znf99-6; gene_id MSTRG.123; transcript_id MSTRG.123.2;
chr1	transdecoder	exon	5817583	5817788	.	-	.	gene_name 98046804|znf99-6; gene_id MSTRG.123; transcript_id MSTRG.123.1;
chr1	transdecoder	exon	5817583	5817788	.	-	.	gene_name 98046804|znf99-6; gene_id MSTRG.123; transcript_id MSTRG.123.2;
chr1	transdecoder	five_prime_utr	5817771	5817788	.	-	.	gene_name 98046804|znf99-6; gene_id MSTRG.123; transcript_id MSTRG.123.1;
chr1	transdecoder	five_prime_utr	5817771	5817788	.	-	.	gene_name 98046804|znf99-6; gene_id MSTRG.123; transcript_id MSTRG.123.2;
chr1	transdecoder	exon	5820324	5820557	.	-	.	gene_name 98046804|znf99-6; gene_id MSTRG.123; transcript_id MSTRG.123.1;
chr1	transdecoder	five_prime_utr	5820324	5820557	.	-	.	gene_name 98046804|znf99-6; gene_id MSTRG.123; transcript_id MSTRG.123.1;
chr1	transdecoder	exon	5820391	5820557	.	-	.	gene_name 98046804|znf99-6; gene_id MSTRG.123; transcript_id MSTRG.123.2;
chr1	transdecoder	five_prime_utr	5820391	5820557	.	-	.	gene_name 98046804|znf99-6; gene_id MSTRG.123; transcript_id MSTRG.123.2;
chr1	transdecoder	CDS	5827759	5828000	.	+	0	gene_name 98300074|thap4-6; gene_id MSTRG.124; transcript_id MSTRG.124.1;
chr1	transdecoder	exon	5827759	5828000	.	+	.	gene_name 98300074|thap4-6; gene_id MSTRG.124; transcript_id MSTRG.124.1;
chr1	transdecoder	gene	5827759	5828957	.	+	.	gene_name 98300074|thap4-6; gene_id MSTRG.124; transcript_id NA; gene_biotype protein_coding; Info ORF type:5prime_partial (+),score=23.33,sp|Q8WY91|THAP4_HUMAN|32.773|1.43e-08; ref_name -; class_code u; inherit_ref FALSE;
chr1	transdecoder	transcript	5827759	5828957	.	+	.	gene_name 98300074|thap4-6; gene_id MSTRG.124; transcript_id MSTRG.124.1; gene_biotype protein_coding; Info ORF type:5prime_partial (+),score=23.33,sp|Q8WY91|THAP4_HUMAN|32.773|1.43e-08; ref_name -; class_code u; inherit_ref FALSE;
chr1	transdecoder	CDS	5828277	5828571	.	+	1	gene_name 98300074|thap4-6; gene_id MSTRG.124; transcript_id MSTRG.124.1;
chr1	transdecoder	exon	5828277	5828957	.	+	.	gene_name 98300074|thap4-6; gene_id MSTRG.124; transcript_id MSTRG.124.1;
chr1	transdecoder	three_prime_utr	5828572	5828957	.	+	.	gene_name 98300074|thap4-6; gene_id MSTRG.124; transcript_id MSTRG.124.1;
chr1	transdecoder	three_prime_utr	5875851	5875974	.	-	.	gene_name 98102827|5ht1b-4; gene_id MSTRG.125; transcript_id MSTRG.125.1;
chr1	transdecoder	exon	5875851	5876267	.	-	.	gene_name 98102827|5ht1b-4; gene_id MSTRG.125; transcript_id MSTRG.125.1;
chr1	transdecoder	gene	5875851	5916865	.	-	.	gene_name 98102827|5ht1b-4; gene_id MSTRG.125; transcript_id NA; gene_biotype protein_coding; Info ORF type:complete (+),score=8.74,sp|P28222|5HT1B_HUMAN|30.909|1.06e-04; ref_name 98102827|5ht1b-4; class_code =,j; inherit_ref TRUE;
chr1	transdecoder	transcript	5875851	5916865	.	-	.	gene_name 98102827|5ht1b-4; gene_id MSTRG.125; transcript_id MSTRG.125.1; gene_biotype protein_coding; Info ORF type:complete (+),score=8.74,sp|P28222|5HT1B_HUMAN|30.909|1.06e-04; ref_name 98102827|5ht1b-4; class_code =,j; inherit_ref TRUE;
chr1	transdecoder	CDS	5875975	5876267	.	-	2	gene_name 98102827|5ht1b-4; gene_id MSTRG.125; transcript_id MSTRG.125.1;
chr1	transdecoder	CDS	5879429	5879513	.	-	0	gene_name 98102827|5ht1b-4; gene_id MSTRG.125; transcript_id MSTRG.125.1;
chr1	transdecoder	exon	5879429	5879759	.	-	.	gene_name 98102827|5ht1b-4; gene_id MSTRG.125; transcript_id MSTRG.125.1;
chr1	transdecoder	five_prime_utr	5879514	5879759	.	-	.	gene_name 98102827|5ht1b-4; gene_id MSTRG.125; transcript_id MSTRG.125.1;
chr1	StringTie	exon	5892763	5893028	.	-	.	gene_name 98102827|5ht1b-4; gene_id MSTRG.125; transcript_id MSTRG.125.2;
chr1	StringTie	transcript	5892763	5916865	.	-	.	gene_name 98102827|5ht1b-4; gene_id MSTRG.125; transcript_id MSTRG.125.2; gene_biotype non-coding; Info NA; ref_name 98102827|5ht1b-4; class_code =,j; inherit_ref TRUE;
chr1	StringTie	exon	5916461	5916523	.	-	.	gene_name 98102827|5ht1b-4; gene_id MSTRG.125; transcript_id MSTRG.125.3;
chr1	StringTie	transcript	5916461	5916865	.	-	.	gene_name 98102827|5ht1b-4; gene_id MSTRG.125; transcript_id MSTRG.125.3; gene_biotype non-coding; Info NA; ref_name 98102827|5ht1b-4; class_code =,j; inherit_ref TRUE;
chr1	StringTie	exon	5916655	5916865	.	-	.	gene_name 98102827|5ht1b-4; gene_id MSTRG.125; transcript_id MSTRG.125.2;
chr1	StringTie	exon	5916655	5916865	.	-	.	gene_name 98102827|5ht1b-4; gene_id MSTRG.125; transcript_id MSTRG.125.3;
chr1	transdecoder	exon	5916655	5916865	.	-	.	gene_name 98102827|5ht1b-4; gene_id MSTRG.125; transcript_id MSTRG.125.1;
chr1	transdecoder	five_prime_utr	5916655	5916865	.	-	.	gene_name 98102827|5ht1b-4; gene_id MSTRG.125; transcript_id MSTRG.125.1;
chr1	transdecoder	exon	5916895	5916968	.	+	.	gene_name 98123595|unknown-3307; gene_id MSTRG.126; transcript_id MSTRG.126.1;
chr1	transdecoder	five_prime_utr	5916895	5916968	.	+	.	gene_name 98123595|unknown-3307; gene_id MSTRG.126; transcript_id MSTRG.126.1;
chr1	transdecoder	gene	5916895	5920805	.	+	.	gene_name 98123595|unknown-3307; gene_id MSTRG.126; transcript_id NA; gene_biotype protein_coding; Info ORF type:complete (+),score=59.89; ref_name 98123595|unknown-3307; class_code j; inherit_ref TRUE;
chr1	transdecoder	transcript	5916895	5920805	.	+	.	gene_name 98123595|unknown-3307; gene_id MSTRG.126; transcript_id MSTRG.126.1; gene_biotype protein_coding; Info ORF type:complete (+),score=59.89; ref_name 98123595|unknown-3307; class_code j; inherit_ref TRUE;
chr1	transdecoder	five_prime_utr	5917036	5917079	.	+	.	gene_name 98123595|unknown-3307; gene_id MSTRG.126; transcript_id MSTRG.126.1;
chr1	transdecoder	exon	5917036	5917194	.	+	.	gene_name 98123595|unknown-3307; gene_id MSTRG.126; transcript_id MSTRG.126.1;
chr1	transdecoder	CDS	5917080	5917194	.	+	0	gene_name 98123595|unknown-3307; gene_id MSTRG.126; transcript_id MSTRG.126.1;
chr1	transdecoder	CDS	5919818	5920797	.	+	2	gene_name 98123595|unknown-3307; gene_id MSTRG.126; transcript_id MSTRG.126.1;
chr1	transdecoder	exon	5919818	5920805	.	+	.	gene_name 98123595|unknown-3307; gene_id MSTRG.126; transcript_id MSTRG.126.1;
chr1	transdecoder	three_prime_utr	5920798	5920805	.	+	.	gene_name 98123595|unknown-3307; gene_id MSTRG.126; transcript_id MSTRG.126.1;
chr1	transdecoder	three_prime_utr	5925229	5925318	.	-	.	gene_name 98001350|gpcp1; gene_id MSTRG.127; transcript_id MSTRG.127.1;
chr1	transdecoder	exon	5925229	5925508	.	-	.	gene_name 98001350|gpcp1; gene_id MSTRG.127; transcript_id MSTRG.127.1;
chr1	transdecoder	transcript	5925229	6029759	.	-	.	gene_name 98001350|gpcp1; gene_id MSTRG.127; transcript_id MSTRG.127.1; gene_biotype protein_coding; Info ORF type:complete (+),score=52.17,sp|Q9NPB8|GPCP1_HUMAN|34.868|9.90e-51; ref_name 98001350|gpcp1; class_code j,m; inherit_ref TRUE;
chr1	transdecoder	gene	5925229	6062479	.	-	.	gene_name 98001350|gpcp1; gene_id MSTRG.127; transcript_id NA; gene_biotype protein_coding; Info ORF type:complete (+),score=52.17,sp|Q9NPB8|GPCP1_HUMAN|34.868|9.90e-51; ref_name 98001350|gpcp1; class_code j,m; inherit_ref TRUE;
chr1	transdecoder	three_prime_utr	5925236	5925318	.	-	.	gene_name 98001350|gpcp1; gene_id MSTRG.127; transcript_id MSTRG.127.2;
chr1	transdecoder	three_prime_utr	5925236	5925318	.	-	.	gene_name 98001350|gpcp1; gene_id MSTRG.127; transcript_id MSTRG.127.3;
chr1	transdecoder	exon	5925236	5925508	.	-	.	gene_name 98001350|gpcp1; gene_id MSTRG.127; transcript_id MSTRG.127.2;
chr1	transdecoder	exon	5925236	5925508	.	-	.	gene_name 98001350|gpcp1; gene_id MSTRG.127; transcript_id MSTRG.127.3;
chr1	transdecoder	transcript	5925236	6038385	.	-	.	gene_name 98001350|gpcp1; gene_id MSTRG.127; transcript_id MSTRG.127.3; gene_biotype protein_coding; Info ORF type:complete (+),score=52.17,sp|Q9NPB8|GPCP1_HUMAN|34.868|9.90e-51; ref_name 98001350|gpcp1; class_code j,m; inherit_ref TRUE;
chr1	transdecoder	transcript	5925236	6062479	.	-	.	gene_name 98001350|gpcp1; gene_id MSTRG.127; transcript_id MSTRG.127.2; gene_biotype protein_coding; Info ORF type:complete (+),score=52.17,sp|Q9NPB8|GPCP1_HUMAN|34.868|9.90e-51; ref_name 98001350|gpcp1; class_code j,m; inherit_ref TRUE;
chr1	transdecoder	three_prime_utr	5925244	5925318	.	-	.	gene_name 98001350|gpcp1; gene_id MSTRG.127; transcript_id MSTRG.127.4;
chr1	transdecoder	exon	5925244	5925508	.	-	.	gene_name 98001350|gpcp1; gene_id MSTRG.127; transcript_id MSTRG.127.4;
chr1	transdecoder	transcript	5925244	6047070	.	-	.	gene_name 98001350|gpcp1; gene_id MSTRG.127; transcript_id MSTRG.127.4; gene_biotype protein_coding; Info ORF type:complete (+),score=52.17,sp|Q9NPB8|GPCP1_HUMAN|34.868|9.90e-51; ref_name 98001350|gpcp1; class_code j,m; inherit_ref TRUE;
chr1	transdecoder	three_prime_utr	5925246	5925318	.	-	.	gene_name 98001350|gpcp1; gene_id MSTRG.127; transcript_id MSTRG.127.5;
chr1	transdecoder	exon	5925246	5925508	.	-	.	gene_name 98001350|gpcp1; gene_id MSTRG.127; transcript_id MSTRG.127.5;
chr1	transdecoder	transcript	5925246	6059429	.	-	.	gene_name 98001350|gpcp1; gene_id MSTRG.127; transcript_id MSTRG.127.5; gene_biotype protein_coding; Info ORF type:complete (+),score=52.17,sp|Q9NPB8|GPCP1_HUMAN|34.868|9.90e-51; ref_name 98001350|gpcp1; class_code j,m; inherit_ref TRUE;
chr1	transdecoder	three_prime_utr	5925248	5925318	.	-	.	gene_name 98001350|gpcp1; gene_id MSTRG.127; transcript_id MSTRG.127.6;
chr1	transdecoder	three_prime_utr	5925248	5925318	.	-	.	gene_name 98001350|gpcp1; gene_id MSTRG.127; transcript_id MSTRG.127.7;
chr1	transdecoder	three_prime_utr	5925248	5925318	.	-	.	gene_name 98001350|gpcp1; gene_id MSTRG.127; transcript_id MSTRG.127.8;
chr1	transdecoder	exon	5925248	5925508	.	-	.	gene_name 98001350|gpcp1; gene_id MSTRG.127; transcript_id MSTRG.127.6;
chr1	transdecoder	exon	5925248	5925508	.	-	.	gene_name 98001350|gpcp1; gene_id MSTRG.127; transcript_id MSTRG.127.7;
chr1	transdecoder	exon	5925248	5925508	.	-	.	gene_name 98001350|gpcp1; gene_id MSTRG.127; transcript_id MSTRG.127.8;
chr1	transdecoder	transcript	5925248	6029389	.	-	.	gene_name 98001350|gpcp1; gene_id MSTRG.127; transcript_id MSTRG.127.7; gene_biotype protein_coding; Info ORF type:complete (+),score=52.17,sp|Q9NPB8|GPCP1_HUMAN|34.868|9.90e-51; ref_name 98001350|gpcp1; class_code j,m; inherit_ref TRUE;
chr1	transdecoder	transcript	5925248	6029389	.	-	.	gene_name 98001350|gpcp1; gene_id MSTRG.127; transcript_id MSTRG.127.8; gene_biotype protein_coding; Info ORF type:complete (+),score=52.17,sp|Q9NPB8|GPCP1_HUMAN|34.868|9.90e-51; ref_name 98001350|gpcp1; class_code j,m; inherit_ref TRUE;
chr1	transdecoder	transcript	5925248	6044966	.	-	.	gene_name 98001350|gpcp1; gene_id MSTRG.127; transcript_id MSTRG.127.6; gene_biotype protein_coding; Info ORF type:complete (+),score=52.17,sp|Q9NPB8|GPCP1_HUMAN|34.868|9.90e-51; ref_name 98001350|gpcp1; class_code j,m; inherit_ref TRUE;
chr1	transdecoder	three_prime_utr	5925249	5925318	.	-	.	gene_name 98001350|gpcp1; gene_id MSTRG.127; transcript_id MSTRG.127.9;
chr1	transdecoder	exon	5925249	5925508	.	-	.	gene_name 98001350|gpcp1; gene_id MSTRG.127; transcript_id MSTRG.127.9;
chr1	transdecoder	transcript	5925249	6038368	.	-	.	gene_name 98001350|gpcp1; gene_id MSTRG.127; transcript_id MSTRG.127.9; gene_biotype protein_coding; Info ORF type:complete (+),score=52.17,sp|Q9NPB8|GPCP1_HUMAN|34.868|9.90e-51; ref_name 98001350|gpcp1; class_code j,m; inherit_ref TRUE;
chr1	transdecoder	three_prime_utr	5925260	5925318	.	-	.	gene_name 98001350|gpcp1; gene_id MSTRG.127; transcript_id MSTRG.127.10;
chr1	transdecoder	exon	5925260	5925508	.	-	.	gene_name 98001350|gpcp1; gene_id MSTRG.127; transcript_id MSTRG.127.10;
chr1	transdecoder	transcript	5925260	6059429	.	-	.	gene_name 98001350|gpcp1; gene_id MSTRG.127; transcript_id MSTRG.127.10; gene_biotype protein_coding; Info ORF type:complete (+),score=52.17,sp|Q9NPB8|GPCP1_HUMAN|34.868|9.90e-51; ref_name 98001350|gpcp1; class_code j,m; inherit_ref TRUE;
chr1	transdecoder	CDS	5925319	5925508	.	-	1	gene_name 98001350|gpcp1; gene_id MSTRG.127; transcript_id MSTRG.127.1;
chr1	transdecoder	CDS	5925319	5925508	.	-	1	gene_name 98001350|gpcp1; gene_id MSTRG.127; transcript_id MSTRG.127.10;
chr1	transdecoder	CDS	5925319	5925508	.	-	1	gene_name 98001350|gpcp1; gene_id MSTRG.127; transcript_id MSTRG.127.2;
chr1	transdecoder	CDS	5925319	5925508	.	-	1	gene_name 98001350|gpcp1; gene_id MSTRG.127; transcript_id MSTRG.127.3;
chr1	transdecoder	CDS	5925319	5925508	.	-	1	gene_name 98001350|gpcp1; gene_id MSTRG.127; transcript_id MSTRG.127.4;
chr1	transdecoder	CDS	5925319	5925508	.	-	1	gene_name 98001350|gpcp1; gene_id MSTRG.127; transcript_id MSTRG.127.5;
chr1	transdecoder	CDS	5925319	5925508	.	-	1	gene_name 98001350|gpcp1; gene_id MSTRG.127; transcript_id MSTRG.127.6;
chr1	transdecoder	CDS	5925319	5925508	.	-	1	gene_name 98001350|gpcp1; gene_id MSTRG.127; transcript_id MSTRG.127.7;
chr1	transdecoder	CDS	5925319	5925508	.	-	1	gene_name 98001350|gpcp1; gene_id MSTRG.127; transcript_id MSTRG.127.8;
chr1	transdecoder	CDS	5925319	5925508	.	-	1	gene_name 98001350|gpcp1; gene_id MSTRG.127; transcript_id MSTRG.127.9;
chr1	transdecoder	CDS	5935630	5935790	.	-	0	gene_name 98001350|gpcp1; gene_id MSTRG.127; transcript_id MSTRG.127.1;
chr1	transdecoder	CDS	5935630	5935790	.	-	0	gene_name 98001350|gpcp1; gene_id MSTRG.127; transcript_id MSTRG.127.10;
chr1	transdecoder	CDS	5935630	5935790	.	-	0	gene_name 98001350|gpcp1; gene_id MSTRG.127; transcript_id MSTRG.127.2;
chr1	transdecoder	CDS	5935630	5935790	.	-	0	gene_name 98001350|gpcp1; gene_id MSTRG.127; transcript_id MSTRG.127.3;
chr1	transdecoder	CDS	5935630	5935790	.	-	0	gene_name 98001350|gpcp1; gene_id MSTRG.127; transcript_id MSTRG.127.4;
chr1	transdecoder	CDS	5935630	5935790	.	-	0	gene_name 98001350|gpcp1; gene_id MSTRG.127; transcript_id MSTRG.127.6;
chr1	transdecoder	CDS	5935630	5935790	.	-	0	gene_name 98001350|gpcp1; gene_id MSTRG.127; transcript_id MSTRG.127.7;
chr1	transdecoder	CDS	5935630	5935790	.	-	0	gene_name 98001350|gpcp1; gene_id MSTRG.127; transcript_id MSTRG.127.8;
chr1	transdecoder	CDS	5935630	5935790	.	-	0	gene_name 98001350|gpcp1; gene_id MSTRG.127; transcript_id MSTRG.127.9;
chr1	transdecoder	exon	5935630	5935790	.	-	.	gene_name 98001350|gpcp1; gene_id MSTRG.127; transcript_id MSTRG.127.1;
chr1	transdecoder	exon	5935630	5935790	.	-	.	gene_name 98001350|gpcp1; gene_id MSTRG.127; transcript_id MSTRG.127.10;
chr1	transdecoder	exon	5935630	5935790	.	-	.	gene_name 98001350|gpcp1; gene_id MSTRG.127; transcript_id MSTRG.127.2;
chr1	transdecoder	exon	5935630	5935790	.	-	.	gene_name 98001350|gpcp1; gene_id MSTRG.127; transcript_id MSTRG.127.3;
chr1	transdecoder	exon	5935630	5935790	.	-	.	gene_name 98001350|gpcp1; gene_id MSTRG.127; transcript_id MSTRG.127.4;
chr1	transdecoder	exon	5935630	5935790	.	-	.	gene_name 98001350|gpcp1; gene_id MSTRG.127; transcript_id MSTRG.127.6;
chr1	transdecoder	exon	5935630	5935790	.	-	.	gene_name 98001350|gpcp1; gene_id MSTRG.127; transcript_id MSTRG.127.7;
chr1	transdecoder	exon	5935630	5935790	.	-	.	gene_name 98001350|gpcp1; gene_id MSTRG.127; transcript_id MSTRG.127.8;
chr1	transdecoder	exon	5935630	5935790	.	-	.	gene_name 98001350|gpcp1; gene_id MSTRG.127; transcript_id MSTRG.127.9;
chr1	transdecoder	CDS	5936191	5936326	.	-	1	gene_name 98001350|gpcp1; gene_id MSTRG.127; transcript_id MSTRG.127.1;
chr1	transdecoder	CDS	5936191	5936326	.	-	1	gene_name 98001350|gpcp1; gene_id MSTRG.127; transcript_id MSTRG.127.10;
chr1	transdecoder	CDS	5936191	5936326	.	-	1	gene_name 98001350|gpcp1; gene_id MSTRG.127; transcript_id MSTRG.127.2;
chr1	transdecoder	CDS	5936191	5936326	.	-	1	gene_name 98001350|gpcp1; gene_id MSTRG.127; transcript_id MSTRG.127.3;
chr1	transdecoder	CDS	5936191	5936326	.	-	1	gene_name 98001350|gpcp1; gene_id MSTRG.127; transcript_id MSTRG.127.4;
chr1	transdecoder	CDS	5936191	5936326	.	-	1	gene_name 98001350|gpcp1; gene_id MSTRG.127; transcript_id MSTRG.127.6;
chr1	transdecoder	CDS	5936191	5936326	.	-	1	gene_name 98001350|gpcp1; gene_id MSTRG.127; transcript_id MSTRG.127.7;
chr1	transdecoder	CDS	5936191	5936326	.	-	1	gene_name 98001350|gpcp1; gene_id MSTRG.127; transcript_id MSTRG.127.8;
chr1	transdecoder	CDS	5936191	5936326	.	-	1	gene_name 98001350|gpcp1; gene_id MSTRG.127; transcript_id MSTRG.127.9;
chr1	transdecoder	exon	5936191	5936326	.	-	.	gene_name 98001350|gpcp1; gene_id MSTRG.127; transcript_id MSTRG.127.1;
chr1	transdecoder	exon	5936191	5936326	.	-	.	gene_name 98001350|gpcp1; gene_id MSTRG.127; transcript_id MSTRG.127.10;
chr1	transdecoder	exon	5936191	5936326	.	-	.	gene_name 98001350|gpcp1; gene_id MSTRG.127; transcript_id MSTRG.127.2;
chr1	transdecoder	exon	5936191	5936326	.	-	.	gene_name 98001350|gpcp1; gene_id MSTRG.127; transcript_id MSTRG.127.3;
chr1	transdecoder	exon	5936191	5936326	.	-	.	gene_name 98001350|gpcp1; gene_id MSTRG.127; transcript_id MSTRG.127.4;
chr1	transdecoder	exon	5936191	5936326	.	-	.	gene_name 98001350|gpcp1; gene_id MSTRG.127; transcript_id MSTRG.127.6;
chr1	transdecoder	exon	5936191	5936326	.	-	.	gene_name 98001350|gpcp1; gene_id MSTRG.127; transcript_id MSTRG.127.7;
chr1	transdecoder	exon	5936191	5936326	.	-	.	gene_name 98001350|gpcp1; gene_id MSTRG.127; transcript_id MSTRG.127.8;
chr1	transdecoder	exon	5936191	5936326	.	-	.	gene_name 98001350|gpcp1; gene_id MSTRG.127; transcript_id MSTRG.127.9;
chr1	transdecoder	CDS	5940215	5940414	.	-	0	gene_name 98001350|gpcp1; gene_id MSTRG.127; transcript_id MSTRG.127.1;
chr1	transdecoder	CDS	5940215	5940414	.	-	0	gene_name 98001350|gpcp1; gene_id MSTRG.127; transcript_id MSTRG.127.10;
chr1	transdecoder	CDS	5940215	5940414	.	-	0	gene_name 98001350|gpcp1; gene_id MSTRG.127; transcript_id MSTRG.127.2;
chr1	transdecoder	CDS	5940215	5940414	.	-	0	gene_name 98001350|gpcp1; gene_id MSTRG.127; transcript_id MSTRG.127.3;
chr1	transdecoder	CDS	5940215	5940414	.	-	0	gene_name 98001350|gpcp1; gene_id MSTRG.127; transcript_id MSTRG.127.4;
chr1	transdecoder	CDS	5940215	5940414	.	-	0	gene_name 98001350|gpcp1; gene_id MSTRG.127; transcript_id MSTRG.127.6;
chr1	transdecoder	CDS	5940215	5940414	.	-	0	gene_name 98001350|gpcp1; gene_id MSTRG.127; transcript_id MSTRG.127.7;
chr1	transdecoder	CDS	5940215	5940414	.	-	0	gene_name 98001350|gpcp1; gene_id MSTRG.127; transcript_id MSTRG.127.8;
chr1	transdecoder	CDS	5940215	5940414	.	-	0	gene_name 98001350|gpcp1; gene_id MSTRG.127; transcript_id MSTRG.127.9;
chr1	transdecoder	exon	5940215	5940414	.	-	.	gene_name 98001350|gpcp1; gene_id MSTRG.127; transcript_id MSTRG.127.1;
chr1	transdecoder	exon	5940215	5940414	.	-	.	gene_name 98001350|gpcp1; gene_id MSTRG.127; transcript_id MSTRG.127.10;
chr1	transdecoder	exon	5940215	5940414	.	-	.	gene_name 98001350|gpcp1; gene_id MSTRG.127; transcript_id MSTRG.127.2;
chr1	transdecoder	exon	5940215	5940414	.	-	.	gene_name 98001350|gpcp1; gene_id MSTRG.127; transcript_id MSTRG.127.3;
chr1	transdecoder	exon	5940215	5940414	.	-	.	gene_name 98001350|gpcp1; gene_id MSTRG.127; transcript_id MSTRG.127.4;
chr1	transdecoder	exon	5940215	5940414	.	-	.	gene_name 98001350|gpcp1; gene_id MSTRG.127; transcript_id MSTRG.127.6;
chr1	transdecoder	exon	5940215	5940414	.	-	.	gene_name 98001350|gpcp1; gene_id MSTRG.127; transcript_id MSTRG.127.7;
chr1	transdecoder	exon	5940215	5940414	.	-	.	gene_name 98001350|gpcp1; gene_id MSTRG.127; transcript_id MSTRG.127.8;
chr1	transdecoder	exon	5940215	5940414	.	-	.	gene_name 98001350|gpcp1; gene_id MSTRG.127; transcript_id MSTRG.127.9;
chr1	transdecoder	CDS	5940241	5940414	.	-	0	gene_name 98001350|gpcp1; gene_id MSTRG.127; transcript_id MSTRG.127.11;
chr1	transdecoder	exon	5940241	5940414	.	-	.	gene_name 98001350|gpcp1; gene_id MSTRG.127; transcript_id MSTRG.127.11;
chr1	transdecoder	transcript	5940241	6038368	.	-	.	gene_name 98001350|gpcp1; gene_id MSTRG.127; transcript_id MSTRG.127.11; gene_biotype protein_coding; Info ORF type:complete (+),score=52.17,sp|Q9NPB8|GPCP1_HUMAN|34.868|9.90e-51; ref_name 98001350|gpcp1; class_code j,m; inherit_ref TRUE;
chr1	transdecoder	CDS	5941193	5941281	.	-	2	gene_name 98001350|gpcp1; gene_id MSTRG.127; transcript_id MSTRG.127.1;
chr1	transdecoder	CDS	5941193	5941281	.	-	2	gene_name 98001350|gpcp1; gene_id MSTRG.127; transcript_id MSTRG.127.10;
chr1	transdecoder	CDS	5941193	5941281	.	-	2	gene_name 98001350|gpcp1; gene_id MSTRG.127; transcript_id MSTRG.127.11;
chr1	transdecoder	CDS	5941193	5941281	.	-	2	gene_name 98001350|gpcp1; gene_id MSTRG.127; transcript_id MSTRG.127.2;
chr1	transdecoder	CDS	5941193	5941281	.	-	2	gene_name 98001350|gpcp1; gene_id MSTRG.127; transcript_id MSTRG.127.3;
chr1	transdecoder	CDS	5941193	5941281	.	-	2	gene_name 98001350|gpcp1; gene_id MSTRG.127; transcript_id MSTRG.127.4;
chr1	transdecoder	CDS	5941193	5941281	.	-	2	gene_name 98001350|gpcp1; gene_id MSTRG.127; transcript_id MSTRG.127.6;
chr1	transdecoder	CDS	5941193	5941281	.	-	2	gene_name 98001350|gpcp1; gene_id MSTRG.127; transcript_id MSTRG.127.7;
chr1	transdecoder	CDS	5941193	5941281	.	-	2	gene_name 98001350|gpcp1; gene_id MSTRG.127; transcript_id MSTRG.127.8;
chr1	transdecoder	CDS	5941193	5941281	.	-	2	gene_name 98001350|gpcp1; gene_id MSTRG.127; transcript_id MSTRG.127.9;
chr1	transdecoder	exon	5941193	5941281	.	-	.	gene_name 98001350|gpcp1; gene_id MSTRG.127; transcript_id MSTRG.127.1;
chr1	transdecoder	exon	5941193	5941281	.	-	.	gene_name 98001350|gpcp1; gene_id MSTRG.127; transcript_id MSTRG.127.10;
chr1	transdecoder	exon	5941193	5941281	.	-	.	gene_name 98001350|gpcp1; gene_id MSTRG.127; transcript_id MSTRG.127.11;
chr1	transdecoder	exon	5941193	5941281	.	-	.	gene_name 98001350|gpcp1; gene_id MSTRG.127; transcript_id MSTRG.127.2;
chr1	transdecoder	exon	5941193	5941281	.	-	.	gene_name 98001350|gpcp1; gene_id MSTRG.127; transcript_id MSTRG.127.3;
chr1	transdecoder	exon	5941193	5941281	.	-	.	gene_name 98001350|gpcp1; gene_id MSTRG.127; transcript_id MSTRG.127.4;
chr1	transdecoder	exon	5941193	5941281	.	-	.	gene_name 98001350|gpcp1; gene_id MSTRG.127; transcript_id MSTRG.127.6;
chr1	transdecoder	exon	5941193	5941281	.	-	.	gene_name 98001350|gpcp1; gene_id MSTRG.127; transcript_id MSTRG.127.7;
chr1	transdecoder	exon	5941193	5941281	.	-	.	gene_name 98001350|gpcp1; gene_id MSTRG.127; transcript_id MSTRG.127.8;
chr1	transdecoder	exon	5941193	5941281	.	-	.	gene_name 98001350|gpcp1; gene_id MSTRG.127; transcript_id MSTRG.127.9;
chr1	transdecoder	CDS	5941673	5941706	.	-	0	gene_name 98001350|gpcp1; gene_id MSTRG.127; transcript_id MSTRG.127.1;
chr1	transdecoder	CDS	5941673	5941706	.	-	0	gene_name 98001350|gpcp1; gene_id MSTRG.127; transcript_id MSTRG.127.10;
chr1	transdecoder	CDS	5941673	5941706	.	-	0	gene_name 98001350|gpcp1; gene_id MSTRG.127; transcript_id MSTRG.127.11;
chr1	transdecoder	CDS	5941673	5941706	.	-	0	gene_name 98001350|gpcp1; gene_id MSTRG.127; transcript_id MSTRG.127.2;
chr1	transdecoder	CDS	5941673	5941706	.	-	0	gene_name 98001350|gpcp1; gene_id MSTRG.127; transcript_id MSTRG.127.3;
chr1	transdecoder	CDS	5941673	5941706	.	-	0	gene_name 98001350|gpcp1; gene_id MSTRG.127; transcript_id MSTRG.127.4;
chr1	transdecoder	CDS	5941673	5941706	.	-	0	gene_name 98001350|gpcp1; gene_id MSTRG.127; transcript_id MSTRG.127.6;
chr1	transdecoder	CDS	5941673	5941706	.	-	0	gene_name 98001350|gpcp1; gene_id MSTRG.127; transcript_id MSTRG.127.7;
chr1	transdecoder	CDS	5941673	5941706	.	-	0	gene_name 98001350|gpcp1; gene_id MSTRG.127; transcript_id MSTRG.127.8;
chr1	transdecoder	CDS	5941673	5941706	.	-	0	gene_name 98001350|gpcp1; gene_id MSTRG.127; transcript_id MSTRG.127.9;
chr1	transdecoder	exon	5941673	5941706	.	-	.	gene_name 98001350|gpcp1; gene_id MSTRG.127; transcript_id MSTRG.127.1;
chr1	transdecoder	exon	5941673	5941706	.	-	.	gene_name 98001350|gpcp1; gene_id MSTRG.127; transcript_id MSTRG.127.10;
chr1	transdecoder	exon	5941673	5941706	.	-	.	gene_name 98001350|gpcp1; gene_id MSTRG.127; transcript_id MSTRG.127.11;
chr1	transdecoder	exon	5941673	5941706	.	-	.	gene_name 98001350|gpcp1; gene_id MSTRG.127; transcript_id MSTRG.127.2;
chr1	transdecoder	exon	5941673	5941706	.	-	.	gene_name 98001350|gpcp1; gene_id MSTRG.127; transcript_id MSTRG.127.3;
chr1	transdecoder	exon	5941673	5941706	.	-	.	gene_name 98001350|gpcp1; gene_id MSTRG.127; transcript_id MSTRG.127.4;
chr1	transdecoder	exon	5941673	5941706	.	-	.	gene_name 98001350|gpcp1; gene_id MSTRG.127; transcript_id MSTRG.127.6;
chr1	transdecoder	exon	5941673	5941706	.	-	.	gene_name 98001350|gpcp1; gene_id MSTRG.127; transcript_id MSTRG.127.7;
chr1	transdecoder	exon	5941673	5941706	.	-	.	gene_name 98001350|gpcp1; gene_id MSTRG.127; transcript_id MSTRG.127.8;
chr1	transdecoder	exon	5941673	5941706	.	-	.	gene_name 98001350|gpcp1; gene_id MSTRG.127; transcript_id MSTRG.127.9;
chr1	transdecoder	exon	6005768	6007786	.	-	.	gene_name 98300075|unknown-542; gene_id MSTRG.128; transcript_id MSTRG.128.1;
chr1	transdecoder	gene	6005768	6007931	.	-	.	gene_name 98300075|unknown-542; gene_id MSTRG.128; transcript_id NA; gene_biotype protein_coding; Info ORF type:internal (+),score=105.19; ref_name 98001350|gpcp1; class_code i; inherit_ref FALSE;
chr1	transdecoder	transcript	6005768	6007931	.	-	.	gene_name 98300075|unknown-542; gene_id MSTRG.128; transcript_id MSTRG.128.1; gene_biotype protein_coding; Info ORF type:internal (+),score=105.19; ref_name 98001350|gpcp1; class_code i; inherit_ref FALSE;
chr1	transdecoder	CDS	6005770	6007786	.	-	1	gene_name 98300075|unknown-542; gene_id MSTRG.128; transcript_id MSTRG.128.1;
chr1	transdecoder	CDS	6007904	6007929	.	-	0	gene_name 98300075|unknown-542; gene_id MSTRG.128; transcript_id MSTRG.128.1;
chr1	transdecoder	exon	6007904	6007931	.	-	.	gene_name 98300075|unknown-542; gene_id MSTRG.128; transcript_id MSTRG.128.1;
chr1	transdecoder	CDS	6013507	6013584	.	-	0	gene_name 98001350|gpcp1; gene_id MSTRG.127; transcript_id MSTRG.127.1;
chr1	transdecoder	CDS	6013507	6013584	.	-	0	gene_name 98001350|gpcp1; gene_id MSTRG.127; transcript_id MSTRG.127.10;
chr1	transdecoder	CDS	6013507	6013584	.	-	0	gene_name 98001350|gpcp1; gene_id MSTRG.127; transcript_id MSTRG.127.11;
chr1	transdecoder	CDS	6013507	6013584	.	-	0	gene_name 98001350|gpcp1; gene_id MSTRG.127; transcript_id MSTRG.127.2;
chr1	transdecoder	CDS	6013507	6013584	.	-	0	gene_name 98001350|gpcp1; gene_id MSTRG.127; transcript_id MSTRG.127.3;
chr1	transdecoder	CDS	6013507	6013584	.	-	0	gene_name 98001350|gpcp1; gene_id MSTRG.127; transcript_id MSTRG.127.4;
chr1	transdecoder	CDS	6013507	6013584	.	-	0	gene_name 98001350|gpcp1; gene_id MSTRG.127; transcript_id MSTRG.127.6;
chr1	transdecoder	CDS	6013507	6013584	.	-	0	gene_name 98001350|gpcp1; gene_id MSTRG.127; transcript_id MSTRG.127.7;
chr1	transdecoder	CDS	6013507	6013584	.	-	0	gene_name 98001350|gpcp1; gene_id MSTRG.127; transcript_id MSTRG.127.8;
chr1	transdecoder	CDS	6013507	6013584	.	-	0	gene_name 98001350|gpcp1; gene_id MSTRG.127; transcript_id MSTRG.127.9;
chr1	transdecoder	exon	6013507	6013584	.	-	.	gene_name 98001350|gpcp1; gene_id MSTRG.127; transcript_id MSTRG.127.1;
chr1	transdecoder	exon	6013507	6013584	.	-	.	gene_name 98001350|gpcp1; gene_id MSTRG.127; transcript_id MSTRG.127.10;
chr1	transdecoder	exon	6013507	6013584	.	-	.	gene_name 98001350|gpcp1; gene_id MSTRG.127; transcript_id MSTRG.127.11;
chr1	transdecoder	exon	6013507	6013584	.	-	.	gene_name 98001350|gpcp1; gene_id MSTRG.127; transcript_id MSTRG.127.2;
chr1	transdecoder	exon	6013507	6013584	.	-	.	gene_name 98001350|gpcp1; gene_id MSTRG.127; transcript_id MSTRG.127.3;
chr1	transdecoder	exon	6013507	6013584	.	-	.	gene_name 98001350|gpcp1; gene_id MSTRG.127; transcript_id MSTRG.127.4;
chr1	transdecoder	exon	6013507	6013584	.	-	.	gene_name 98001350|gpcp1; gene_id MSTRG.127; transcript_id MSTRG.127.6;
chr1	transdecoder	exon	6013507	6013584	.	-	.	gene_name 98001350|gpcp1; gene_id MSTRG.127; transcript_id MSTRG.127.7;
chr1	transdecoder	exon	6013507	6013584	.	-	.	gene_name 98001350|gpcp1; gene_id MSTRG.127; transcript_id MSTRG.127.8;
chr1	transdecoder	exon	6013507	6013584	.	-	.	gene_name 98001350|gpcp1; gene_id MSTRG.127; transcript_id MSTRG.127.9;
chr1	transdecoder	CDS	6014068	6014151	.	-	0	gene_name 98001350|gpcp1; gene_id MSTRG.127; transcript_id MSTRG.127.1;
chr1	transdecoder	CDS	6014068	6014151	.	-	0	gene_name 98001350|gpcp1; gene_id MSTRG.127; transcript_id MSTRG.127.3;
chr1	transdecoder	CDS	6014068	6014151	.	-	0	gene_name 98001350|gpcp1; gene_id MSTRG.127; transcript_id MSTRG.127.8;
chr1	transdecoder	CDS	6014068	6014151	.	-	0	gene_name 98001350|gpcp1; gene_id MSTRG.127; transcript_id MSTRG.127.9;
chr1	transdecoder	CDS	6014068	6014160	.	-	0	gene_name 98001350|gpcp1; gene_id MSTRG.127; transcript_id MSTRG.127.10;
chr1	transdecoder	CDS	6014068	6014160	.	-	0	gene_name 98001350|gpcp1; gene_id MSTRG.127; transcript_id MSTRG.127.11;
chr1	transdecoder	CDS	6014068	6014160	.	-	0	gene_name 98001350|gpcp1; gene_id MSTRG.127; transcript_id MSTRG.127.2;
chr1	transdecoder	CDS	6014068	6014160	.	-	0	gene_name 98001350|gpcp1; gene_id MSTRG.127; transcript_id MSTRG.127.4;
chr1	transdecoder	CDS	6014068	6014160	.	-	0	gene_name 98001350|gpcp1; gene_id MSTRG.127; transcript_id MSTRG.127.6;
chr1	transdecoder	CDS	6014068	6014160	.	-	0	gene_name 98001350|gpcp1; gene_id MSTRG.127; transcript_id MSTRG.127.7;
chr1	transdecoder	exon	6014068	6014160	.	-	.	gene_name 98001350|gpcp1; gene_id MSTRG.127; transcript_id MSTRG.127.1;
chr1	transdecoder	exon	6014068	6014160	.	-	.	gene_name 98001350|gpcp1; gene_id MSTRG.127; transcript_id MSTRG.127.10;
chr1	transdecoder	exon	6014068	6014160	.	-	.	gene_name 98001350|gpcp1; gene_id MSTRG.127; transcript_id MSTRG.127.11;
chr1	transdecoder	exon	6014068	6014160	.	-	.	gene_name 98001350|gpcp1; gene_id MSTRG.127; transcript_id MSTRG.127.2;
chr1	transdecoder	exon	6014068	6014160	.	-	.	gene_name 98001350|gpcp1; gene_id MSTRG.127; transcript_id MSTRG.127.3;
chr1	transdecoder	exon	6014068	6014160	.	-	.	gene_name 98001350|gpcp1; gene_id MSTRG.127; transcript_id MSTRG.127.4;
chr1	transdecoder	exon	6014068	6014160	.	-	.	gene_name 98001350|gpcp1; gene_id MSTRG.127; transcript_id MSTRG.127.6;
chr1	transdecoder	exon	6014068	6014160	.	-	.	gene_name 98001350|gpcp1; gene_id MSTRG.127; transcript_id MSTRG.127.7;
chr1	transdecoder	exon	6014068	6014160	.	-	.	gene_name 98001350|gpcp1; gene_id MSTRG.127; transcript_id MSTRG.127.8;
chr1	transdecoder	exon	6014068	6014160	.	-	.	gene_name 98001350|gpcp1; gene_id MSTRG.127; transcript_id MSTRG.127.9;
chr1	transdecoder	CDS	6014444	6014649	.	-	2	gene_name 98001350|gpcp1; gene_id MSTRG.127; transcript_id MSTRG.127.10;
chr1	transdecoder	CDS	6014444	6014649	.	-	2	gene_name 98001350|gpcp1; gene_id MSTRG.127; transcript_id MSTRG.127.2;
chr1	transdecoder	CDS	6014444	6014649	.	-	2	gene_name 98001350|gpcp1; gene_id MSTRG.127; transcript_id MSTRG.127.4;
chr1	transdecoder	CDS	6014444	6014649	.	-	2	gene_name 98001350|gpcp1; gene_id MSTRG.127; transcript_id MSTRG.127.6;
chr1	transdecoder	CDS	6014444	6014649	.	-	2	gene_name 98001350|gpcp1; gene_id MSTRG.127; transcript_id MSTRG.127.7;
chr1	transdecoder	exon	6014444	6014649	.	-	.	gene_name 98001350|gpcp1; gene_id MSTRG.127; transcript_id MSTRG.127.1;
chr1	transdecoder	exon	6014444	6014649	.	-	.	gene_name 98001350|gpcp1; gene_id MSTRG.127; transcript_id MSTRG.127.10;
chr1	transdecoder	exon	6014444	6014649	.	-	.	gene_name 98001350|gpcp1; gene_id MSTRG.127; transcript_id MSTRG.127.2;
chr1	transdecoder	exon	6014444	6014649	.	-	.	gene_name 98001350|gpcp1; gene_id MSTRG.127; transcript_id MSTRG.127.3;
chr1	transdecoder	exon	6014444	6014649	.	-	.	gene_name 98001350|gpcp1; gene_id MSTRG.127; transcript_id MSTRG.127.4;
chr1	transdecoder	exon	6014444	6014649	.	-	.	gene_name 98001350|gpcp1; gene_id MSTRG.127; transcript_id MSTRG.127.6;
chr1	transdecoder	exon	6014444	6014649	.	-	.	gene_name 98001350|gpcp1; gene_id MSTRG.127; transcript_id MSTRG.127.7;
chr1	transdecoder	exon	6014444	6014649	.	-	.	gene_name 98001350|gpcp1; gene_id MSTRG.127; transcript_id MSTRG.127.8;
chr1	transdecoder	exon	6014444	6014649	.	-	.	gene_name 98001350|gpcp1; gene_id MSTRG.127; transcript_id MSTRG.127.9;
chr1	transdecoder	CDS	6014503	6014649	.	-	0	gene_name 98001350|gpcp1; gene_id MSTRG.127; transcript_id MSTRG.127.11;
chr1	transdecoder	exon	6014503	6014649	.	-	.	gene_name 98001350|gpcp1; gene_id MSTRG.127; transcript_id MSTRG.127.11;
chr1	transdecoder	CDS	6014557	6014649	.	-	0	gene_name 98001350|gpcp1; gene_id MSTRG.127; transcript_id MSTRG.127.1;
chr1	transdecoder	CDS	6014557	6014649	.	-	0	gene_name 98001350|gpcp1; gene_id MSTRG.127; transcript_id MSTRG.127.3;
chr1	transdecoder	CDS	6014557	6014649	.	-	0	gene_name 98001350|gpcp1; gene_id MSTRG.127; transcript_id MSTRG.127.8;
chr1	transdecoder	CDS	6014557	6014649	.	-	0	gene_name 98001350|gpcp1; gene_id MSTRG.127; transcript_id MSTRG.127.9;
chr1	transdecoder	CDS	6014877	6015045	.	-	0	gene_name 98001350|gpcp1; gene_id MSTRG.127; transcript_id MSTRG.127.10;
chr1	transdecoder	CDS	6014877	6015045	.	-	0	gene_name 98001350|gpcp1; gene_id MSTRG.127; transcript_id MSTRG.127.11;
chr1	transdecoder	CDS	6014877	6015045	.	-	0	gene_name 98001350|gpcp1; gene_id MSTRG.127; transcript_id MSTRG.127.2;
chr1	transdecoder	CDS	6014877	6015045	.	-	0	gene_name 98001350|gpcp1; gene_id MSTRG.127; transcript_id MSTRG.127.4;
chr1	transdecoder	CDS	6014877	6015045	.	-	0	gene_name 98001350|gpcp1; gene_id MSTRG.127; transcript_id MSTRG.127.6;
chr1	transdecoder	CDS	6014877	6015045	.	-	0	gene_name 98001350|gpcp1; gene_id MSTRG.127; transcript_id MSTRG.127.7;
chr1	transdecoder	exon	6014877	6015045	.	-	.	gene_name 98001350|gpcp1; gene_id MSTRG.127; transcript_id MSTRG.127.10;
chr1	transdecoder	exon	6014877	6015045	.	-	.	gene_name 98001350|gpcp1; gene_id MSTRG.127; transcript_id MSTRG.127.11;
chr1	transdecoder	exon	6014877	6015045	.	-	.	gene_name 98001350|gpcp1; gene_id MSTRG.127; transcript_id MSTRG.127.2;
chr1	transdecoder	exon	6014877	6015045	.	-	.	gene_name 98001350|gpcp1; gene_id MSTRG.127; transcript_id MSTRG.127.4;
chr1	transdecoder	exon	6014877	6015045	.	-	.	gene_name 98001350|gpcp1; gene_id MSTRG.127; transcript_id MSTRG.127.6;
chr1	transdecoder	exon	6014877	6015045	.	-	.	gene_name 98001350|gpcp1; gene_id MSTRG.127; transcript_id MSTRG.127.7;
chr1	transdecoder	CDS	6021172	6021285	.	-	0	gene_name 98001350|gpcp1; gene_id MSTRG.127; transcript_id MSTRG.127.1;
chr1	transdecoder	CDS	6021172	6021285	.	-	0	gene_name 98001350|gpcp1; gene_id MSTRG.127; transcript_id MSTRG.127.10;
chr1	transdecoder	CDS	6021172	6021285	.	-	0	gene_name 98001350|gpcp1; gene_id MSTRG.127; transcript_id MSTRG.127.11;
chr1	transdecoder	CDS	6021172	6021285	.	-	0	gene_name 98001350|gpcp1; gene_id MSTRG.127; transcript_id MSTRG.127.2;
chr1	transdecoder	CDS	6021172	6021285	.	-	0	gene_name 98001350|gpcp1; gene_id MSTRG.127; transcript_id MSTRG.127.3;
chr1	transdecoder	CDS	6021172	6021285	.	-	0	gene_name 98001350|gpcp1; gene_id MSTRG.127; transcript_id MSTRG.127.4;
chr1	transdecoder	CDS	6021172	6021285	.	-	0	gene_name 98001350|gpcp1; gene_id MSTRG.127; transcript_id MSTRG.127.6;
chr1	transdecoder	CDS	6021172	6021285	.	-	0	gene_name 98001350|gpcp1; gene_id MSTRG.127; transcript_id MSTRG.127.7;
chr1	transdecoder	CDS	6021172	6021285	.	-	0	gene_name 98001350|gpcp1; gene_id MSTRG.127; transcript_id MSTRG.127.8;
chr1	transdecoder	CDS	6021172	6021285	.	-	0	gene_name 98001350|gpcp1; gene_id MSTRG.127; transcript_id MSTRG.127.9;
chr1	transdecoder	exon	6021172	6021285	.	-	.	gene_name 98001350|gpcp1; gene_id MSTRG.127; transcript_id MSTRG.127.1;
chr1	transdecoder	exon	6021172	6021285	.	-	.	gene_name 98001350|gpcp1; gene_id MSTRG.127; transcript_id MSTRG.127.10;
chr1	transdecoder	exon	6021172	6021285	.	-	.	gene_name 98001350|gpcp1; gene_id MSTRG.127; transcript_id MSTRG.127.11;
chr1	transdecoder	exon	6021172	6021285	.	-	.	gene_name 98001350|gpcp1; gene_id MSTRG.127; transcript_id MSTRG.127.2;
chr1	transdecoder	exon	6021172	6021285	.	-	.	gene_name 98001350|gpcp1; gene_id MSTRG.127; transcript_id MSTRG.127.3;
chr1	transdecoder	exon	6021172	6021285	.	-	.	gene_name 98001350|gpcp1; gene_id MSTRG.127; transcript_id MSTRG.127.4;
chr1	transdecoder	exon	6021172	6021285	.	-	.	gene_name 98001350|gpcp1; gene_id MSTRG.127; transcript_id MSTRG.127.6;
chr1	transdecoder	exon	6021172	6021285	.	-	.	gene_name 98001350|gpcp1; gene_id MSTRG.127; transcript_id MSTRG.127.7;
chr1	transdecoder	exon	6021172	6021285	.	-	.	gene_name 98001350|gpcp1; gene_id MSTRG.127; transcript_id MSTRG.127.8;
chr1	transdecoder	exon	6021172	6021285	.	-	.	gene_name 98001350|gpcp1; gene_id MSTRG.127; transcript_id MSTRG.127.9;
chr1	transdecoder	CDS	6021333	6021365	.	-	0	gene_name 98001350|gpcp1; gene_id MSTRG.127; transcript_id MSTRG.127.1;
chr1	transdecoder	CDS	6021333	6021365	.	-	0	gene_name 98001350|gpcp1; gene_id MSTRG.127; transcript_id MSTRG.127.10;
chr1	transdecoder	CDS	6021333	6021365	.	-	0	gene_name 98001350|gpcp1; gene_id MSTRG.127; transcript_id MSTRG.127.11;
chr1	transdecoder	CDS	6021333	6021365	.	-	0	gene_name 98001350|gpcp1; gene_id MSTRG.127; transcript_id MSTRG.127.2;
chr1	transdecoder	CDS	6021333	6021365	.	-	0	gene_name 98001350|gpcp1; gene_id MSTRG.127; transcript_id MSTRG.127.3;
chr1	transdecoder	CDS	6021333	6021365	.	-	0	gene_name 98001350|gpcp1; gene_id MSTRG.127; transcript_id MSTRG.127.4;
chr1	transdecoder	CDS	6021333	6021365	.	-	0	gene_name 98001350|gpcp1; gene_id MSTRG.127; transcript_id MSTRG.127.6;
chr1	transdecoder	CDS	6021333	6021365	.	-	0	gene_name 98001350|gpcp1; gene_id MSTRG.127; transcript_id MSTRG.127.7;
chr1	transdecoder	CDS	6021333	6021365	.	-	0	gene_name 98001350|gpcp1; gene_id MSTRG.127; transcript_id MSTRG.127.8;
chr1	transdecoder	CDS	6021333	6021365	.	-	0	gene_name 98001350|gpcp1; gene_id MSTRG.127; transcript_id MSTRG.127.9;
chr1	transdecoder	exon	6021333	6021365	.	-	.	gene_name 98001350|gpcp1; gene_id MSTRG.127; transcript_id MSTRG.127.1;
chr1	transdecoder	exon	6021333	6021365	.	-	.	gene_name 98001350|gpcp1; gene_id MSTRG.127; transcript_id MSTRG.127.10;
chr1	transdecoder	exon	6021333	6021365	.	-	.	gene_name 98001350|gpcp1; gene_id MSTRG.127; transcript_id MSTRG.127.11;
chr1	transdecoder	exon	6021333	6021365	.	-	.	gene_name 98001350|gpcp1; gene_id MSTRG.127; transcript_id MSTRG.127.2;
chr1	transdecoder	exon	6021333	6021365	.	-	.	gene_name 98001350|gpcp1; gene_id MSTRG.127; transcript_id MSTRG.127.3;
chr1	transdecoder	exon	6021333	6021365	.	-	.	gene_name 98001350|gpcp1; gene_id MSTRG.127; transcript_id MSTRG.127.4;
chr1	transdecoder	exon	6021333	6021365	.	-	.	gene_name 98001350|gpcp1; gene_id MSTRG.127; transcript_id MSTRG.127.6;
chr1	transdecoder	exon	6021333	6021365	.	-	.	gene_name 98001350|gpcp1; gene_id MSTRG.127; transcript_id MSTRG.127.7;
chr1	transdecoder	exon	6021333	6021365	.	-	.	gene_name 98001350|gpcp1; gene_id MSTRG.127; transcript_id MSTRG.127.8;
chr1	transdecoder	exon	6021333	6021365	.	-	.	gene_name 98001350|gpcp1; gene_id MSTRG.127; transcript_id MSTRG.127.9;
chr1	transdecoder	CDS	6021948	6022091	.	-	0	gene_name 98001350|gpcp1; gene_id MSTRG.127; transcript_id MSTRG.127.1;
chr1	transdecoder	CDS	6021948	6022091	.	-	0	gene_name 98001350|gpcp1; gene_id MSTRG.127; transcript_id MSTRG.127.3;
chr1	transdecoder	CDS	6021948	6022091	.	-	0	gene_name 98001350|gpcp1; gene_id MSTRG.127; transcript_id MSTRG.127.7;
chr1	transdecoder	CDS	6021948	6022091	.	-	0	gene_name 98001350|gpcp1; gene_id MSTRG.127; transcript_id MSTRG.127.8;
chr1	transdecoder	CDS	6021948	6022120	.	-	2	gene_name 98001350|gpcp1; gene_id MSTRG.127; transcript_id MSTRG.127.10;
chr1	transdecoder	CDS	6021948	6022120	.	-	2	gene_name 98001350|gpcp1; gene_id MSTRG.127; transcript_id MSTRG.127.11;
chr1	transdecoder	CDS	6021948	6022120	.	-	2	gene_name 98001350|gpcp1; gene_id MSTRG.127; transcript_id MSTRG.127.2;
chr1	transdecoder	CDS	6021948	6022120	.	-	2	gene_name 98001350|gpcp1; gene_id MSTRG.127; transcript_id MSTRG.127.4;
chr1	transdecoder	CDS	6021948	6022120	.	-	2	gene_name 98001350|gpcp1; gene_id MSTRG.127; transcript_id MSTRG.127.6;
chr1	transdecoder	CDS	6021948	6022120	.	-	2	gene_name 98001350|gpcp1; gene_id MSTRG.127; transcript_id MSTRG.127.9;
chr1	transdecoder	exon	6021948	6022120	.	-	.	gene_name 98001350|gpcp1; gene_id MSTRG.127; transcript_id MSTRG.127.1;
chr1	transdecoder	exon	6021948	6022120	.	-	.	gene_name 98001350|gpcp1; gene_id MSTRG.127; transcript_id MSTRG.127.10;
chr1	transdecoder	exon	6021948	6022120	.	-	.	gene_name 98001350|gpcp1; gene_id MSTRG.127; transcript_id MSTRG.127.11;
chr1	transdecoder	exon	6021948	6022120	.	-	.	gene_name 98001350|gpcp1; gene_id MSTRG.127; transcript_id MSTRG.127.2;
chr1	transdecoder	exon	6021948	6022120	.	-	.	gene_name 98001350|gpcp1; gene_id MSTRG.127; transcript_id MSTRG.127.3;
chr1	transdecoder	exon	6021948	6022120	.	-	.	gene_name 98001350|gpcp1; gene_id MSTRG.127; transcript_id MSTRG.127.4;
chr1	transdecoder	exon	6021948	6022120	.	-	.	gene_name 98001350|gpcp1; gene_id MSTRG.127; transcript_id MSTRG.127.6;
chr1	transdecoder	exon	6021948	6022120	.	-	.	gene_name 98001350|gpcp1; gene_id MSTRG.127; transcript_id MSTRG.127.7;
chr1	transdecoder	exon	6021948	6022120	.	-	.	gene_name 98001350|gpcp1; gene_id MSTRG.127; transcript_id MSTRG.127.8;
chr1	transdecoder	exon	6021948	6022120	.	-	.	gene_name 98001350|gpcp1; gene_id MSTRG.127; transcript_id MSTRG.127.9;
chr1	transdecoder	five_prime_utr	6022092	6022120	.	-	.	gene_name 98001350|gpcp1; gene_id MSTRG.127; transcript_id MSTRG.127.1;
chr1	transdecoder	five_prime_utr	6022092	6022120	.	-	.	gene_name 98001350|gpcp1; gene_id MSTRG.127; transcript_id MSTRG.127.7;
chr1	transdecoder	five_prime_utr	6022092	6022120	.	-	.	gene_name 98001350|gpcp1; gene_id MSTRG.127; transcript_id MSTRG.127.8;
chr1	transdecoder	CDS	6025295	6025336	.	-	2	gene_name 98001350|gpcp1; gene_id MSTRG.127; transcript_id MSTRG.127.10;
chr1	transdecoder	CDS	6025295	6025336	.	-	2	gene_name 98001350|gpcp1; gene_id MSTRG.127; transcript_id MSTRG.127.11;
chr1	transdecoder	CDS	6025295	6025336	.	-	2	gene_name 98001350|gpcp1; gene_id MSTRG.127; transcript_id MSTRG.127.2;
chr1	transdecoder	CDS	6025295	6025336	.	-	2	gene_name 98001350|gpcp1; gene_id MSTRG.127; transcript_id MSTRG.127.4;
chr1	transdecoder	CDS	6025295	6025336	.	-	2	gene_name 98001350|gpcp1; gene_id MSTRG.127; transcript_id MSTRG.127.6;
chr1	transdecoder	CDS	6025295	6025336	.	-	2	gene_name 98001350|gpcp1; gene_id MSTRG.127; transcript_id MSTRG.127.9;
chr1	transdecoder	exon	6025295	6025336	.	-	.	gene_name 98001350|gpcp1; gene_id MSTRG.127; transcript_id MSTRG.127.1;
chr1	transdecoder	exon	6025295	6025336	.	-	.	gene_name 98001350|gpcp1; gene_id MSTRG.127; transcript_id MSTRG.127.10;
chr1	transdecoder	exon	6025295	6025336	.	-	.	gene_name 98001350|gpcp1; gene_id MSTRG.127; transcript_id MSTRG.127.11;
chr1	transdecoder	exon	6025295	6025336	.	-	.	gene_name 98001350|gpcp1; gene_id MSTRG.127; transcript_id MSTRG.127.2;
chr1	transdecoder	exon	6025295	6025336	.	-	.	gene_name 98001350|gpcp1; gene_id MSTRG.127; transcript_id MSTRG.127.3;
chr1	transdecoder	exon	6025295	6025336	.	-	.	gene_name 98001350|gpcp1; gene_id MSTRG.127; transcript_id MSTRG.127.4;
chr1	transdecoder	exon	6025295	6025336	.	-	.	gene_name 98001350|gpcp1; gene_id MSTRG.127; transcript_id MSTRG.127.6;
chr1	transdecoder	exon	6025295	6025336	.	-	.	gene_name 98001350|gpcp1; gene_id MSTRG.127; transcript_id MSTRG.127.7;
chr1	transdecoder	exon	6025295	6025336	.	-	.	gene_name 98001350|gpcp1; gene_id MSTRG.127; transcript_id MSTRG.127.8;
chr1	transdecoder	exon	6025295	6025336	.	-	.	gene_name 98001350|gpcp1; gene_id MSTRG.127; transcript_id MSTRG.127.9;
chr1	transdecoder	five_prime_utr	6025295	6025336	.	-	.	gene_name 98001350|gpcp1; gene_id MSTRG.127; transcript_id MSTRG.127.1;
chr1	transdecoder	five_prime_utr	6025295	6025336	.	-	.	gene_name 98001350|gpcp1; gene_id MSTRG.127; transcript_id MSTRG.127.7;
chr1	transdecoder	five_prime_utr	6025295	6025336	.	-	.	gene_name 98001350|gpcp1; gene_id MSTRG.127; transcript_id MSTRG.127.8;
chr1	transdecoder	exon	6027076	6027096	.	-	.	gene_name 98001350|gpcp1; gene_id MSTRG.127; transcript_id MSTRG.127.1;
chr1	transdecoder	exon	6027076	6027096	.	-	.	gene_name 98001350|gpcp1; gene_id MSTRG.127; transcript_id MSTRG.127.3;
chr1	transdecoder	exon	6027076	6027096	.	-	.	gene_name 98001350|gpcp1; gene_id MSTRG.127; transcript_id MSTRG.127.7;
chr1	transdecoder	five_prime_utr	6027076	6027096	.	-	.	gene_name 98001350|gpcp1; gene_id MSTRG.127; transcript_id MSTRG.127.1;
chr1	transdecoder	five_prime_utr	6027076	6027096	.	-	.	gene_name 98001350|gpcp1; gene_id MSTRG.127; transcript_id MSTRG.127.7;
chr1	transdecoder	CDS	6027077	6027096	.	-	2	gene_name 98001350|gpcp1; gene_id MSTRG.127; transcript_id MSTRG.127.3;
chr1	transdecoder	exon	6027269	6027302	.	-	.	gene_name 98001350|gpcp1; gene_id MSTRG.127; transcript_id MSTRG.127.8;
chr1	transdecoder	five_prime_utr	6027269	6027302	.	-	.	gene_name 98001350|gpcp1; gene_id MSTRG.127; transcript_id MSTRG.127.8;
chr1	transdecoder	CDS	6029202	6029389	.	-	1	gene_name 98001350|gpcp1; gene_id MSTRG.127; transcript_id MSTRG.127.10;
chr1	transdecoder	CDS	6029202	6029389	.	-	1	gene_name 98001350|gpcp1; gene_id MSTRG.127; transcript_id MSTRG.127.11;
chr1	transdecoder	CDS	6029202	6029389	.	-	1	gene_name 98001350|gpcp1; gene_id MSTRG.127; transcript_id MSTRG.127.2;
chr1	transdecoder	CDS	6029202	6029389	.	-	1	gene_name 98001350|gpcp1; gene_id MSTRG.127; transcript_id MSTRG.127.3;
chr1	transdecoder	CDS	6029202	6029389	.	-	1	gene_name 98001350|gpcp1; gene_id MSTRG.127; transcript_id MSTRG.127.4;
chr1	transdecoder	CDS	6029202	6029389	.	-	1	gene_name 98001350|gpcp1; gene_id MSTRG.127; transcript_id MSTRG.127.6;
chr1	transdecoder	CDS	6029202	6029389	.	-	1	gene_name 98001350|gpcp1; gene_id MSTRG.127; transcript_id MSTRG.127.9;
chr1	transdecoder	exon	6029202	6029389	.	-	.	gene_name 98001350|gpcp1; gene_id MSTRG.127; transcript_id MSTRG.127.1;
chr1	transdecoder	exon	6029202	6029389	.	-	.	gene_name 98001350|gpcp1; gene_id MSTRG.127; transcript_id MSTRG.127.10;
chr1	transdecoder	exon	6029202	6029389	.	-	.	gene_name 98001350|gpcp1; gene_id MSTRG.127; transcript_id MSTRG.127.11;
chr1	transdecoder	exon	6029202	6029389	.	-	.	gene_name 98001350|gpcp1; gene_id MSTRG.127; transcript_id MSTRG.127.2;
chr1	transdecoder	exon	6029202	6029389	.	-	.	gene_name 98001350|gpcp1; gene_id MSTRG.127; transcript_id MSTRG.127.3;
chr1	transdecoder	exon	6029202	6029389	.	-	.	gene_name 98001350|gpcp1; gene_id MSTRG.127; transcript_id MSTRG.127.4;
chr1	transdecoder	exon	6029202	6029389	.	-	.	gene_name 98001350|gpcp1; gene_id MSTRG.127; transcript_id MSTRG.127.6;
chr1	transdecoder	exon	6029202	6029389	.	-	.	gene_name 98001350|gpcp1; gene_id MSTRG.127; transcript_id MSTRG.127.7;
chr1	transdecoder	exon	6029202	6029389	.	-	.	gene_name 98001350|gpcp1; gene_id MSTRG.127; transcript_id MSTRG.127.8;
chr1	transdecoder	exon	6029202	6029389	.	-	.	gene_name 98001350|gpcp1; gene_id MSTRG.127; transcript_id MSTRG.127.9;
chr1	transdecoder	five_prime_utr	6029202	6029389	.	-	.	gene_name 98001350|gpcp1; gene_id MSTRG.127; transcript_id MSTRG.127.1;
chr1	transdecoder	five_prime_utr	6029202	6029389	.	-	.	gene_name 98001350|gpcp1; gene_id MSTRG.127; transcript_id MSTRG.127.7;
chr1	transdecoder	five_prime_utr	6029202	6029389	.	-	.	gene_name 98001350|gpcp1; gene_id MSTRG.127; transcript_id MSTRG.127.8;
chr1	transdecoder	exon	6029647	6029759	.	-	.	gene_name 98001350|gpcp1; gene_id MSTRG.127; transcript_id MSTRG.127.1;
chr1	transdecoder	five_prime_utr	6029647	6029759	.	-	.	gene_name 98001350|gpcp1; gene_id MSTRG.127; transcript_id MSTRG.127.1;
chr1	transdecoder	CDS	6038244	6038368	.	-	0	gene_name 98001350|gpcp1; gene_id MSTRG.127; transcript_id MSTRG.127.10;
chr1	transdecoder	CDS	6038244	6038368	.	-	0	gene_name 98001350|gpcp1; gene_id MSTRG.127; transcript_id MSTRG.127.11;
chr1	transdecoder	CDS	6038244	6038368	.	-	0	gene_name 98001350|gpcp1; gene_id MSTRG.127; transcript_id MSTRG.127.2;
chr1	transdecoder	CDS	6038244	6038368	.	-	0	gene_name 98001350|gpcp1; gene_id MSTRG.127; transcript_id MSTRG.127.6;
chr1	transdecoder	CDS	6038244	6038368	.	-	0	gene_name 98001350|gpcp1; gene_id MSTRG.127; transcript_id MSTRG.127.9;
chr1	transdecoder	exon	6038244	6038368	.	-	.	gene_name 98001350|gpcp1; gene_id MSTRG.127; transcript_id MSTRG.127.10;
chr1	transdecoder	exon	6038244	6038368	.	-	.	gene_name 98001350|gpcp1; gene_id MSTRG.127; transcript_id MSTRG.127.11;
chr1	transdecoder	exon	6038244	6038368	.	-	.	gene_name 98001350|gpcp1; gene_id MSTRG.127; transcript_id MSTRG.127.2;
chr1	transdecoder	exon	6038244	6038368	.	-	.	gene_name 98001350|gpcp1; gene_id MSTRG.127; transcript_id MSTRG.127.6;
chr1	transdecoder	exon	6038244	6038368	.	-	.	gene_name 98001350|gpcp1; gene_id MSTRG.127; transcript_id MSTRG.127.9;
chr1	transdecoder	CDS	6038244	6038383	.	-	0	gene_name 98001350|gpcp1; gene_id MSTRG.127; transcript_id MSTRG.127.3;
chr1	transdecoder	exon	6038244	6038385	.	-	.	gene_name 98001350|gpcp1; gene_id MSTRG.127; transcript_id MSTRG.127.3;
chr1	transdecoder	five_prime_utr	6038384	6038385	.	-	.	gene_name 98001350|gpcp1; gene_id MSTRG.127; transcript_id MSTRG.127.3;
chr1	StringTie	exon	6042500	6042854	.	+	.	gene_name 98300076|unknown-550; gene_id MSTRG.129; transcript_id MSTRG.129.1;
chr1	StringTie	transcript	6042500	6048510	.	+	.	gene_name 98300076|unknown-550; gene_id MSTRG.129; transcript_id MSTRG.129.1; gene_biotype protein_coding_antisense; Info NA; ref_name 98206212|unknown-10782; class_code x; inherit_ref FALSE;
chr1	transdecoder	CDS	6042512	6042846	.	-	0	gene_name 98001350|gpcp1; gene_id MSTRG.127; transcript_id MSTRG.127.10;
chr1	transdecoder	CDS	6042512	6042846	.	-	0	gene_name 98001350|gpcp1; gene_id MSTRG.127; transcript_id MSTRG.127.2;
chr1	transdecoder	CDS	6042512	6042846	.	-	0	gene_name 98001350|gpcp1; gene_id MSTRG.127; transcript_id MSTRG.127.4;
chr1	transdecoder	CDS	6042512	6042846	.	-	0	gene_name 98001350|gpcp1; gene_id MSTRG.127; transcript_id MSTRG.127.5;
chr1	transdecoder	CDS	6042512	6042846	.	-	0	gene_name 98001350|gpcp1; gene_id MSTRG.127; transcript_id MSTRG.127.6;
chr1	transdecoder	exon	6042512	6042859	.	-	.	gene_name 98001350|gpcp1; gene_id MSTRG.127; transcript_id MSTRG.127.10;
chr1	transdecoder	exon	6042512	6042859	.	-	.	gene_name 98001350|gpcp1; gene_id MSTRG.127; transcript_id MSTRG.127.2;
chr1	transdecoder	exon	6042512	6042859	.	-	.	gene_name 98001350|gpcp1; gene_id MSTRG.127; transcript_id MSTRG.127.4;
chr1	transdecoder	exon	6042512	6042859	.	-	.	gene_name 98001350|gpcp1; gene_id MSTRG.127; transcript_id MSTRG.127.5;
chr1	transdecoder	exon	6042512	6042859	.	-	.	gene_name 98001350|gpcp1; gene_id MSTRG.127; transcript_id MSTRG.127.6;
chr1	transdecoder	five_prime_utr	6042847	6042859	.	-	.	gene_name 98001350|gpcp1; gene_id MSTRG.127; transcript_id MSTRG.127.10;
chr1	transdecoder	five_prime_utr	6042847	6042859	.	-	.	gene_name 98001350|gpcp1; gene_id MSTRG.127; transcript_id MSTRG.127.2;
chr1	transdecoder	five_prime_utr	6042847	6042859	.	-	.	gene_name 98001350|gpcp1; gene_id MSTRG.127; transcript_id MSTRG.127.4;
chr1	transdecoder	five_prime_utr	6042847	6042859	.	-	.	gene_name 98001350|gpcp1; gene_id MSTRG.127; transcript_id MSTRG.127.5;
chr1	transdecoder	five_prime_utr	6042847	6042859	.	-	.	gene_name 98001350|gpcp1; gene_id MSTRG.127; transcript_id MSTRG.127.6;
chr1	transdecoder	exon	6043586	6043647	.	-	.	gene_name 98001350|gpcp1; gene_id MSTRG.127; transcript_id MSTRG.127.6;
chr1	transdecoder	five_prime_utr	6043586	6043647	.	-	.	gene_name 98001350|gpcp1; gene_id MSTRG.127; transcript_id MSTRG.127.6;
chr1	transdecoder	exon	6043586	6044088	.	-	.	gene_name 98001350|gpcp1; gene_id MSTRG.127; transcript_id MSTRG.127.10;
chr1	transdecoder	exon	6043586	6044088	.	-	.	gene_name 98001350|gpcp1; gene_id MSTRG.127; transcript_id MSTRG.127.2;
chr1	transdecoder	exon	6043586	6044088	.	-	.	gene_name 98001350|gpcp1; gene_id MSTRG.127; transcript_id MSTRG.127.4;
chr1	transdecoder	exon	6043586	6044088	.	-	.	gene_name 98001350|gpcp1; gene_id MSTRG.127; transcript_id MSTRG.127.5;
chr1	transdecoder	five_prime_utr	6043586	6044088	.	-	.	gene_name 98001350|gpcp1; gene_id MSTRG.127; transcript_id MSTRG.127.10;
chr1	transdecoder	five_prime_utr	6043586	6044088	.	-	.	gene_name 98001350|gpcp1; gene_id MSTRG.127; transcript_id MSTRG.127.2;
chr1	transdecoder	five_prime_utr	6043586	6044088	.	-	.	gene_name 98001350|gpcp1; gene_id MSTRG.127; transcript_id MSTRG.127.4;
chr1	transdecoder	five_prime_utr	6043586	6044088	.	-	.	gene_name 98001350|gpcp1; gene_id MSTRG.127; transcript_id MSTRG.127.5;
chr1	transdecoder	exon	6044909	6044966	.	-	.	gene_name 98001350|gpcp1; gene_id MSTRG.127; transcript_id MSTRG.127.10;
chr1	transdecoder	exon	6044909	6044966	.	-	.	gene_name 98001350|gpcp1; gene_id MSTRG.127; transcript_id MSTRG.127.2;
chr1	transdecoder	exon	6044909	6044966	.	-	.	gene_name 98001350|gpcp1; gene_id MSTRG.127; transcript_id MSTRG.127.4;
chr1	transdecoder	exon	6044909	6044966	.	-	.	gene_name 98001350|gpcp1; gene_id MSTRG.127; transcript_id MSTRG.127.5;
chr1	transdecoder	exon	6044909	6044966	.	-	.	gene_name 98001350|gpcp1; gene_id MSTRG.127; transcript_id MSTRG.127.6;
chr1	transdecoder	five_prime_utr	6044909	6044966	.	-	.	gene_name 98001350|gpcp1; gene_id MSTRG.127; transcript_id MSTRG.127.10;
chr1	transdecoder	five_prime_utr	6044909	6044966	.	-	.	gene_name 98001350|gpcp1; gene_id MSTRG.127; transcript_id MSTRG.127.2;
chr1	transdecoder	five_prime_utr	6044909	6044966	.	-	.	gene_name 98001350|gpcp1; gene_id MSTRG.127; transcript_id MSTRG.127.4;
chr1	transdecoder	five_prime_utr	6044909	6044966	.	-	.	gene_name 98001350|gpcp1; gene_id MSTRG.127; transcript_id MSTRG.127.5;
chr1	transdecoder	five_prime_utr	6044909	6044966	.	-	.	gene_name 98001350|gpcp1; gene_id MSTRG.127; transcript_id MSTRG.127.6;
chr1	transdecoder	exon	6046981	6047070	.	-	.	gene_name 98001350|gpcp1; gene_id MSTRG.127; transcript_id MSTRG.127.4;
chr1	transdecoder	five_prime_utr	6046981	6047070	.	-	.	gene_name 98001350|gpcp1; gene_id MSTRG.127; transcript_id MSTRG.127.4;
chr1	StringTie	exon	6048378	6048510	.	+	.	gene_name 98300076|unknown-550; gene_id MSTRG.129; transcript_id MSTRG.129.1;
chr1	transdecoder	exon	6059367	6059429	.	-	.	gene_name 98001350|gpcp1; gene_id MSTRG.127; transcript_id MSTRG.127.10;
chr1	transdecoder	exon	6059367	6059429	.	-	.	gene_name 98001350|gpcp1; gene_id MSTRG.127; transcript_id MSTRG.127.5;
chr1	transdecoder	five_prime_utr	6059367	6059429	.	-	.	gene_name 98001350|gpcp1; gene_id MSTRG.127; transcript_id MSTRG.127.10;
chr1	transdecoder	five_prime_utr	6059367	6059429	.	-	.	gene_name 98001350|gpcp1; gene_id MSTRG.127; transcript_id MSTRG.127.5;
chr1	transdecoder	exon	6062438	6062479	.	-	.	gene_name 98001350|gpcp1; gene_id MSTRG.127; transcript_id MSTRG.127.2;
chr1	transdecoder	five_prime_utr	6062438	6062479	.	-	.	gene_name 98001350|gpcp1; gene_id MSTRG.127; transcript_id MSTRG.127.2;
chr1	transdecoder	five_prime_utr	6070950	6070960	.	+	.	gene_name 98200387|blm; gene_id MSTRG.130; transcript_id MSTRG.130.1;
chr1	transdecoder	exon	6070950	6074251	.	+	.	gene_name 98200387|blm; gene_id MSTRG.130; transcript_id MSTRG.130.1;
chr1	transdecoder	gene	6070950	6074251	.	+	.	gene_name 98200387|blm; gene_id MSTRG.130; transcript_id NA; gene_biotype protein_coding; Info ORF type:complete (-),score=181.31,sp|P54132|BLM_HUMAN|37.161|3.52e-173; ref_name 98200387|blm; class_code =; inherit_ref TRUE;
chr1	transdecoder	transcript	6070950	6074251	.	+	.	gene_name 98200387|blm; gene_id MSTRG.130; transcript_id MSTRG.130.1; gene_biotype protein_coding; Info ORF type:complete (-),score=181.31,sp|P54132|BLM_HUMAN|37.161|3.52e-173; ref_name 98200387|blm; class_code =; inherit_ref TRUE;
chr1	transdecoder	CDS	6070961	6074203	.	+	0	gene_name 98200387|blm; gene_id MSTRG.130; transcript_id MSTRG.130.1;
chr1	transdecoder	three_prime_utr	6074204	6074251	.	+	.	gene_name 98200387|blm; gene_id MSTRG.130; transcript_id MSTRG.130.1;
chr1	transdecoder	exon	6075265	6075393	.	+	.	gene_name 98055949|unknown-8583; gene_id MSTRG.131; transcript_id MSTRG.131.1;
chr1	transdecoder	exon	6075265	6075393	.	+	.	gene_name 98055949|unknown-8583; gene_id MSTRG.131; transcript_id MSTRG.131.2;
chr1	transdecoder	five_prime_utr	6075265	6075393	.	+	.	gene_name 98055949|unknown-8583; gene_id MSTRG.131; transcript_id MSTRG.131.1;
chr1	transdecoder	five_prime_utr	6075265	6075393	.	+	.	gene_name 98055949|unknown-8583; gene_id MSTRG.131; transcript_id MSTRG.131.2;
chr1	transdecoder	gene	6075265	6095059	.	+	.	gene_name 98055949|unknown-8583; gene_id MSTRG.131; transcript_id NA; gene_biotype protein_coding; Info ORF type:complete (+),score=83.48; ref_name 98055949|unknown-8583; class_code =,j; inherit_ref TRUE;
chr1	transdecoder	transcript	6075265	6095059	.	+	.	gene_name 98055949|unknown-8583; gene_id MSTRG.131; transcript_id MSTRG.131.1; gene_biotype protein_coding; Info ORF type:complete (+),score=83.48; ref_name 98055949|unknown-8583; class_code =,j; inherit_ref TRUE;
chr1	transdecoder	transcript	6075265	6095059	.	+	.	gene_name 98055949|unknown-8583; gene_id MSTRG.131; transcript_id MSTRG.131.2; gene_biotype protein_coding; Info ORF type:complete (+),score=83.48; ref_name 98055949|unknown-8583; class_code =,j; inherit_ref TRUE;
chr1	transdecoder	exon	6075266	6075393	.	+	.	gene_name 98055949|unknown-8583; gene_id MSTRG.131; transcript_id MSTRG.131.3;
chr1	transdecoder	five_prime_utr	6075266	6075393	.	+	.	gene_name 98055949|unknown-8583; gene_id MSTRG.131; transcript_id MSTRG.131.3;
chr1	transdecoder	transcript	6075266	6095059	.	+	.	gene_name 98055949|unknown-8583; gene_id MSTRG.131; transcript_id MSTRG.131.3; gene_biotype protein_coding; Info ORF type:complete (+),score=83.48; ref_name 98055949|unknown-8583; class_code =,j; inherit_ref TRUE;
chr1	transdecoder	five_prime_utr	6076526	6076539	.	+	.	gene_name 98055949|unknown-8583; gene_id MSTRG.131; transcript_id MSTRG.131.1;
chr1	transdecoder	five_prime_utr	6076526	6076539	.	+	.	gene_name 98055949|unknown-8583; gene_id MSTRG.131; transcript_id MSTRG.131.2;
chr1	transdecoder	exon	6076526	6076666	.	+	.	gene_name 98055949|unknown-8583; gene_id MSTRG.131; transcript_id MSTRG.131.1;
chr1	transdecoder	exon	6076526	6076666	.	+	.	gene_name 98055949|unknown-8583; gene_id MSTRG.131; transcript_id MSTRG.131.2;
chr1	transdecoder	five_prime_utr	6076532	6076539	.	+	.	gene_name 98055949|unknown-8583; gene_id MSTRG.131; transcript_id MSTRG.131.3;
chr1	transdecoder	exon	6076532	6076666	.	+	.	gene_name 98055949|unknown-8583; gene_id MSTRG.131; transcript_id MSTRG.131.3;
chr1	transdecoder	CDS	6076540	6076666	.	+	0	gene_name 98055949|unknown-8583; gene_id MSTRG.131; transcript_id MSTRG.131.1;
chr1	transdecoder	CDS	6076540	6076666	.	+	0	gene_name 98055949|unknown-8583; gene_id MSTRG.131; transcript_id MSTRG.131.2;
chr1	transdecoder	CDS	6076540	6076666	.	+	0	gene_name 98055949|unknown-8583; gene_id MSTRG.131; transcript_id MSTRG.131.3;
chr1	transdecoder	CDS	6079264	6079428	.	+	2	gene_name 98055949|unknown-8583; gene_id MSTRG.131; transcript_id MSTRG.131.1;
chr1	transdecoder	CDS	6079264	6079428	.	+	2	gene_name 98055949|unknown-8583; gene_id MSTRG.131; transcript_id MSTRG.131.2;
chr1	transdecoder	CDS	6079264	6079428	.	+	2	gene_name 98055949|unknown-8583; gene_id MSTRG.131; transcript_id MSTRG.131.3;
chr1	transdecoder	exon	6079264	6079428	.	+	.	gene_name 98055949|unknown-8583; gene_id MSTRG.131; transcript_id MSTRG.131.1;
chr1	transdecoder	exon	6079264	6079428	.	+	.	gene_name 98055949|unknown-8583; gene_id MSTRG.131; transcript_id MSTRG.131.2;
chr1	transdecoder	exon	6079264	6079428	.	+	.	gene_name 98055949|unknown-8583; gene_id MSTRG.131; transcript_id MSTRG.131.3;
chr1	transdecoder	CDS	6081361	6082044	.	+	2	gene_name 98055949|unknown-8583; gene_id MSTRG.131; transcript_id MSTRG.131.1;
chr1	transdecoder	CDS	6081361	6082044	.	+	2	gene_name 98055949|unknown-8583; gene_id MSTRG.131; transcript_id MSTRG.131.2;
chr1	transdecoder	CDS	6081361	6082044	.	+	2	gene_name 98055949|unknown-8583; gene_id MSTRG.131; transcript_id MSTRG.131.3;
chr1	transdecoder	exon	6081361	6082044	.	+	.	gene_name 98055949|unknown-8583; gene_id MSTRG.131; transcript_id MSTRG.131.1;
chr1	transdecoder	exon	6081361	6082044	.	+	.	gene_name 98055949|unknown-8583; gene_id MSTRG.131; transcript_id MSTRG.131.2;
chr1	transdecoder	exon	6081361	6082044	.	+	.	gene_name 98055949|unknown-8583; gene_id MSTRG.131; transcript_id MSTRG.131.3;
chr1	transdecoder	CDS	6082085	6082128	.	+	2	gene_name 98055949|unknown-8583; gene_id MSTRG.131; transcript_id MSTRG.131.1;
chr1	transdecoder	CDS	6082085	6082128	.	+	2	gene_name 98055949|unknown-8583; gene_id MSTRG.131; transcript_id MSTRG.131.2;
chr1	transdecoder	CDS	6082085	6082128	.	+	2	gene_name 98055949|unknown-8583; gene_id MSTRG.131; transcript_id MSTRG.131.3;
chr1	transdecoder	exon	6082085	6082128	.	+	.	gene_name 98055949|unknown-8583; gene_id MSTRG.131; transcript_id MSTRG.131.1;
chr1	transdecoder	exon	6082085	6082128	.	+	.	gene_name 98055949|unknown-8583; gene_id MSTRG.131; transcript_id MSTRG.131.2;
chr1	transdecoder	exon	6082085	6082128	.	+	.	gene_name 98055949|unknown-8583; gene_id MSTRG.131; transcript_id MSTRG.131.3;
chr1	transdecoder	CDS	6090845	6090943	.	+	0	gene_name 98055949|unknown-8583; gene_id MSTRG.131; transcript_id MSTRG.131.1;
chr1	transdecoder	CDS	6090845	6090943	.	+	0	gene_name 98055949|unknown-8583; gene_id MSTRG.131; transcript_id MSTRG.131.2;
chr1	transdecoder	CDS	6090845	6090943	.	+	0	gene_name 98055949|unknown-8583; gene_id MSTRG.131; transcript_id MSTRG.131.3;
chr1	transdecoder	exon	6090845	6090943	.	+	.	gene_name 98055949|unknown-8583; gene_id MSTRG.131; transcript_id MSTRG.131.1;
chr1	transdecoder	exon	6090845	6090943	.	+	.	gene_name 98055949|unknown-8583; gene_id MSTRG.131; transcript_id MSTRG.131.2;
chr1	transdecoder	exon	6090845	6090943	.	+	.	gene_name 98055949|unknown-8583; gene_id MSTRG.131; transcript_id MSTRG.131.3;
chr1	transdecoder	CDS	6091357	6091482	.	+	0	gene_name 98055949|unknown-8583; gene_id MSTRG.131; transcript_id MSTRG.131.1;
chr1	transdecoder	CDS	6091357	6091482	.	+	0	gene_name 98055949|unknown-8583; gene_id MSTRG.131; transcript_id MSTRG.131.2;
chr1	transdecoder	CDS	6091357	6091482	.	+	0	gene_name 98055949|unknown-8583; gene_id MSTRG.131; transcript_id MSTRG.131.3;
chr1	transdecoder	exon	6091357	6091482	.	+	.	gene_name 98055949|unknown-8583; gene_id MSTRG.131; transcript_id MSTRG.131.1;
chr1	transdecoder	exon	6091357	6091482	.	+	.	gene_name 98055949|unknown-8583; gene_id MSTRG.131; transcript_id MSTRG.131.2;
chr1	transdecoder	exon	6091357	6091482	.	+	.	gene_name 98055949|unknown-8583; gene_id MSTRG.131; transcript_id MSTRG.131.3;
chr1	transdecoder	CDS	6091544	6091633	.	+	0	gene_name 98055949|unknown-8583; gene_id MSTRG.131; transcript_id MSTRG.131.1;
chr1	transdecoder	CDS	6091544	6091633	.	+	0	gene_name 98055949|unknown-8583; gene_id MSTRG.131; transcript_id MSTRG.131.3;
chr1	transdecoder	exon	6091544	6091633	.	+	.	gene_name 98055949|unknown-8583; gene_id MSTRG.131; transcript_id MSTRG.131.1;
chr1	transdecoder	exon	6091544	6091633	.	+	.	gene_name 98055949|unknown-8583; gene_id MSTRG.131; transcript_id MSTRG.131.3;
chr1	transdecoder	CDS	6094904	6094951	.	+	0	gene_name 98055949|unknown-8583; gene_id MSTRG.131; transcript_id MSTRG.131.1;
chr1	transdecoder	CDS	6094904	6094951	.	+	0	gene_name 98055949|unknown-8583; gene_id MSTRG.131; transcript_id MSTRG.131.2;
chr1	transdecoder	CDS	6094904	6094951	.	+	0	gene_name 98055949|unknown-8583; gene_id MSTRG.131; transcript_id MSTRG.131.3;
chr1	transdecoder	exon	6094904	6095059	.	+	.	gene_name 98055949|unknown-8583; gene_id MSTRG.131; transcript_id MSTRG.131.1;
chr1	transdecoder	exon	6094904	6095059	.	+	.	gene_name 98055949|unknown-8583; gene_id MSTRG.131; transcript_id MSTRG.131.2;
chr1	transdecoder	exon	6094904	6095059	.	+	.	gene_name 98055949|unknown-8583; gene_id MSTRG.131; transcript_id MSTRG.131.3;
chr1	transdecoder	three_prime_utr	6094952	6095059	.	+	.	gene_name 98055949|unknown-8583; gene_id MSTRG.131; transcript_id MSTRG.131.1;
chr1	transdecoder	three_prime_utr	6094952	6095059	.	+	.	gene_name 98055949|unknown-8583; gene_id MSTRG.131; transcript_id MSTRG.131.2;
chr1	transdecoder	three_prime_utr	6094952	6095059	.	+	.	gene_name 98055949|unknown-8583; gene_id MSTRG.131; transcript_id MSTRG.131.3;
chr1	transdecoder	three_prime_utr	6105744	6105804	.	-	.	gene_name 98202611|nnmt; gene_id MSTRG.132; transcript_id MSTRG.132.1;
chr1	transdecoder	exon	6105744	6106662	.	-	.	gene_name 98202611|nnmt; gene_id MSTRG.132; transcript_id MSTRG.132.1;
chr1	transdecoder	gene	6105744	6112987	.	-	.	gene_name 98202611|nnmt; gene_id MSTRG.132; transcript_id NA; gene_biotype protein_coding; Info ORF type:complete (+),score=27.85,sp|P40261|NNMT_HUMAN|21.399|3.68e-07; ref_name 98202611|nnmt; class_code k; inherit_ref TRUE;
chr1	transdecoder	transcript	6105744	6112987	.	-	.	gene_name 98202611|nnmt; gene_id MSTRG.132; transcript_id MSTRG.132.1; gene_biotype protein_coding; Info ORF type:complete (+),score=27.85,sp|P40261|NNMT_HUMAN|21.399|3.68e-07; ref_name 98202611|nnmt; class_code k; inherit_ref TRUE;
chr1	transdecoder	CDS	6105805	6106659	.	-	0	gene_name 98202611|nnmt; gene_id MSTRG.132; transcript_id MSTRG.132.1;
chr1	transdecoder	five_prime_utr	6106660	6106662	.	-	.	gene_name 98202611|nnmt; gene_id MSTRG.132; transcript_id MSTRG.132.1;
chr1	transdecoder	exon	6112854	6112987	.	-	.	gene_name 98202611|nnmt; gene_id MSTRG.132; transcript_id MSTRG.132.1;
chr1	transdecoder	five_prime_utr	6112854	6112987	.	-	.	gene_name 98202611|nnmt; gene_id MSTRG.132; transcript_id MSTRG.132.1;
chr1	StringTie	exon	6149192	6149418	.	+	.	gene_name 98300077|unknown-553; gene_id MSTRG.133; transcript_id MSTRG.133.1;
chr1	StringTie	transcript	6149192	6149418	.	+	.	gene_name 98300077|unknown-553; gene_id MSTRG.133; transcript_id MSTRG.133.1; gene_biotype non-coding; Info NA; ref_name -; class_code u; inherit_ref FALSE;
chr1	transdecoder	CDS	6193775	6194392	.	-	0	gene_name 98119717|unknown-3037; gene_id MSTRG.134; transcript_id MSTRG.134.1;
chr1	transdecoder	exon	6193775	6194393	.	-	.	gene_name 98119717|unknown-3037; gene_id MSTRG.134; transcript_id MSTRG.134.1;
chr1	transdecoder	gene	6193775	6194393	.	-	.	gene_name 98119717|unknown-3037; gene_id MSTRG.134; transcript_id NA; gene_biotype protein_coding; Info ORF type:internal (+),score=24.54,sp|P40261|NNMT_HUMAN|22.872|7.14e-05; ref_name 98119717|unknown-3037; class_code k; inherit_ref TRUE;
chr1	transdecoder	transcript	6193775	6194393	.	-	.	gene_name 98119717|unknown-3037; gene_id MSTRG.134; transcript_id MSTRG.134.1; gene_biotype protein_coding; Info ORF type:internal (+),score=24.54,sp|P40261|NNMT_HUMAN|22.872|7.14e-05; ref_name 98119717|unknown-3037; class_code k; inherit_ref TRUE;
chr1	StringTie	exon	6296252	6296727	.	.	.	gene_name 98300078|unknown-570; gene_id MSTRG.135; transcript_id MSTRG.135.1;
chr1	StringTie	transcript	6296252	6296727	.	.	.	gene_name 98300078|unknown-570; gene_id MSTRG.135; transcript_id MSTRG.135.1; gene_biotype non-coding; Info NA; ref_name -; class_code u; inherit_ref FALSE;
chr1	transdecoder	three_prime_utr	6299353	6299429	.	-	.	gene_name 98202325|md2l1; gene_id MSTRG.136; transcript_id MSTRG.136.1;
chr1	transdecoder	three_prime_utr	6299353	6299429	.	-	.	gene_name 98202325|md2l1; gene_id MSTRG.136; transcript_id MSTRG.136.2;
chr1	transdecoder	exon	6299353	6299703	.	-	.	gene_name 98202325|md2l1; gene_id MSTRG.136; transcript_id MSTRG.136.1;
chr1	transdecoder	exon	6299353	6299703	.	-	.	gene_name 98202325|md2l1; gene_id MSTRG.136; transcript_id MSTRG.136.2;
chr1	transdecoder	transcript	6299353	6306776	.	-	.	gene_name 98202325|md2l1; gene_id MSTRG.136; transcript_id MSTRG.136.2; gene_biotype protein_coding; Info ORF type:complete (+),score=37.54,sp|Q13257|MD2L1_HUMAN|37.436|3.30e-47; ref_name 98202325|md2l1; class_code j; inherit_ref TRUE;
chr1	transdecoder	gene	6299353	6307003	.	-	.	gene_name 98202325|md2l1; gene_id MSTRG.136; transcript_id NA; gene_biotype protein_coding; Info ORF type:complete (+),score=37.54,sp|Q13257|MD2L1_HUMAN|37.436|3.30e-47; ref_name 98202325|md2l1; class_code j; inherit_ref TRUE;
chr1	transdecoder	transcript	6299353	6307003	.	-	.	gene_name 98202325|md2l1; gene_id MSTRG.136; transcript_id MSTRG.136.1; gene_biotype protein_coding; Info ORF type:complete (+),score=37.54,sp|Q13257|MD2L1_HUMAN|37.436|3.30e-47; ref_name 98202325|md2l1; class_code j; inherit_ref TRUE;
chr1	transdecoder	CDS	6299430	6299703	.	-	1	gene_name 98202325|md2l1; gene_id MSTRG.136; transcript_id MSTRG.136.1;
chr1	transdecoder	CDS	6299430	6299703	.	-	1	gene_name 98202325|md2l1; gene_id MSTRG.136; transcript_id MSTRG.136.2;
chr1	transdecoder	CDS	6301146	6301266	.	-	2	gene_name 98202325|md2l1; gene_id MSTRG.136; transcript_id MSTRG.136.1;
chr1	transdecoder	CDS	6301146	6301266	.	-	2	gene_name 98202325|md2l1; gene_id MSTRG.136; transcript_id MSTRG.136.2;
chr1	transdecoder	exon	6301146	6301266	.	-	.	gene_name 98202325|md2l1; gene_id MSTRG.136; transcript_id MSTRG.136.1;
chr1	transdecoder	exon	6301146	6301266	.	-	.	gene_name 98202325|md2l1; gene_id MSTRG.136; transcript_id MSTRG.136.2;
chr1	transdecoder	CDS	6303220	6303366	.	-	2	gene_name 98202325|md2l1; gene_id MSTRG.136; transcript_id MSTRG.136.1;
chr1	transdecoder	CDS	6303220	6303366	.	-	2	gene_name 98202325|md2l1; gene_id MSTRG.136; transcript_id MSTRG.136.2;
chr1	transdecoder	exon	6303220	6303366	.	-	.	gene_name 98202325|md2l1; gene_id MSTRG.136; transcript_id MSTRG.136.1;
chr1	transdecoder	exon	6303220	6303366	.	-	.	gene_name 98202325|md2l1; gene_id MSTRG.136; transcript_id MSTRG.136.2;
chr1	transdecoder	CDS	6303411	6303477	.	-	0	gene_name 98202325|md2l1; gene_id MSTRG.136; transcript_id MSTRG.136.1;
chr1	transdecoder	CDS	6303411	6303477	.	-	0	gene_name 98202325|md2l1; gene_id MSTRG.136; transcript_id MSTRG.136.2;
chr1	transdecoder	exon	6303411	6303480	.	-	.	gene_name 98202325|md2l1; gene_id MSTRG.136; transcript_id MSTRG.136.1;
chr1	transdecoder	exon	6303411	6303480	.	-	.	gene_name 98202325|md2l1; gene_id MSTRG.136; transcript_id MSTRG.136.2;
chr1	transdecoder	five_prime_utr	6303478	6303480	.	-	.	gene_name 98202325|md2l1; gene_id MSTRG.136; transcript_id MSTRG.136.1;
chr1	transdecoder	five_prime_utr	6303478	6303480	.	-	.	gene_name 98202325|md2l1; gene_id MSTRG.136; transcript_id MSTRG.136.2;
chr1	transdecoder	exon	6306496	6306776	.	-	.	gene_name 98202325|md2l1; gene_id MSTRG.136; transcript_id MSTRG.136.2;
chr1	transdecoder	five_prime_utr	6306496	6306776	.	-	.	gene_name 98202325|md2l1; gene_id MSTRG.136; transcript_id MSTRG.136.2;
chr1	transdecoder	exon	6306917	6307003	.	-	.	gene_name 98202325|md2l1; gene_id MSTRG.136; transcript_id MSTRG.136.1;
chr1	transdecoder	five_prime_utr	6306917	6307003	.	-	.	gene_name 98202325|md2l1; gene_id MSTRG.136; transcript_id MSTRG.136.1;
chr1	transdecoder	exon	6327989	6327999	.	+	.	gene_name 98015685|unknown-7005; gene_id MSTRG.137; transcript_id MSTRG.137.1;
chr1	transdecoder	five_prime_utr	6327989	6327999	.	+	.	gene_name 98015685|unknown-7005; gene_id MSTRG.137; transcript_id MSTRG.137.1;
chr1	transdecoder	gene	6327989	6426449	.	+	.	gene_name 98015685|unknown-7005; gene_id MSTRG.137; transcript_id NA; gene_biotype protein_coding; Info ORF type:complete (+),score=56.07; ref_name 98015685|unknown-7005; class_code k,j; inherit_ref TRUE;
chr1	transdecoder	transcript	6327989	6426449	.	+	.	gene_name 98015685|unknown-7005; gene_id MSTRG.137; transcript_id MSTRG.137.1; gene_biotype protein_coding; Info ORF type:complete (+),score=56.07; ref_name 98015685|unknown-7005; class_code k,j; inherit_ref TRUE;
chr1	transdecoder	exon	6329049	6329099	.	+	.	gene_name 98015685|unknown-7005; gene_id MSTRG.137; transcript_id MSTRG.137.2;
chr1	transdecoder	five_prime_utr	6329049	6329099	.	+	.	gene_name 98015685|unknown-7005; gene_id MSTRG.137; transcript_id MSTRG.137.2;
chr1	transdecoder	transcript	6329049	6391359	.	+	.	gene_name 98015685|unknown-7005; gene_id MSTRG.137; transcript_id MSTRG.137.2; gene_biotype protein_coding; Info ORF type:complete (+),score=56.07; ref_name 98015685|unknown-7005; class_code k,j; inherit_ref TRUE;
chr1	transdecoder	exon	6329141	6329195	.	+	.	gene_name 98015685|unknown-7005; gene_id MSTRG.137; transcript_id MSTRG.137.2;
chr1	transdecoder	five_prime_utr	6329141	6329195	.	+	.	gene_name 98015685|unknown-7005; gene_id MSTRG.137; transcript_id MSTRG.137.2;
chr1	transdecoder	five_prime_utr	6339532	6339548	.	+	.	gene_name 98015685|unknown-7005; gene_id MSTRG.137; transcript_id MSTRG.137.3;
chr1	transdecoder	exon	6339532	6339896	.	+	.	gene_name 98015685|unknown-7005; gene_id MSTRG.137; transcript_id MSTRG.137.3;
chr1	transdecoder	transcript	6339532	6342836	.	+	.	gene_name 98015685|unknown-7005; gene_id MSTRG.137; transcript_id MSTRG.137.3; gene_biotype protein_coding; Info ORF type:complete (+),score=56.07; ref_name 98015685|unknown-7005; class_code k,j; inherit_ref TRUE;
chr1	transdecoder	five_prime_utr	6339539	6339548	.	+	.	gene_name 98015685|unknown-7005; gene_id MSTRG.137; transcript_id MSTRG.137.1;
chr1	transdecoder	exon	6339539	6339896	.	+	.	gene_name 98015685|unknown-7005; gene_id MSTRG.137; transcript_id MSTRG.137.1;
chr1	transdecoder	five_prime_utr	6339543	6339548	.	+	.	gene_name 98015685|unknown-7005; gene_id MSTRG.137; transcript_id MSTRG.137.2;
chr1	transdecoder	CDS	6339543	6339896	.	+	0	gene_name 98015685|unknown-7005; gene_id MSTRG.137; transcript_id MSTRG.137.4;
chr1	transdecoder	CDS	6339543	6339896	.	+	0	gene_name 98015685|unknown-7005; gene_id MSTRG.137; transcript_id MSTRG.137.5;
chr1	transdecoder	exon	6339543	6339896	.	+	.	gene_name 98015685|unknown-7005; gene_id MSTRG.137; transcript_id MSTRG.137.2;
chr1	transdecoder	exon	6339543	6339896	.	+	.	gene_name 98015685|unknown-7005; gene_id MSTRG.137; transcript_id MSTRG.137.4;
chr1	transdecoder	exon	6339543	6339896	.	+	.	gene_name 98015685|unknown-7005; gene_id MSTRG.137; transcript_id MSTRG.137.5;
chr1	transdecoder	transcript	6339543	6426449	.	+	.	gene_name 98015685|unknown-7005; gene_id MSTRG.137; transcript_id MSTRG.137.4; gene_biotype protein_coding; Info ORF type:complete (+),score=56.07; ref_name 98015685|unknown-7005; class_code k,j; inherit_ref TRUE;
chr1	transdecoder	transcript	6339543	6426449	.	+	.	gene_name 98015685|unknown-7005; gene_id MSTRG.137; transcript_id MSTRG.137.5; gene_biotype protein_coding; Info ORF type:complete (+),score=56.07; ref_name 98015685|unknown-7005; class_code k,j; inherit_ref TRUE;
chr1	transdecoder	CDS	6339549	6339896	.	+	0	gene_name 98015685|unknown-7005; gene_id MSTRG.137; transcript_id MSTRG.137.1;
chr1	transdecoder	CDS	6339549	6339896	.	+	0	gene_name 98015685|unknown-7005; gene_id MSTRG.137; transcript_id MSTRG.137.2;
chr1	transdecoder	CDS	6339549	6339896	.	+	0	gene_name 98015685|unknown-7005; gene_id MSTRG.137; transcript_id MSTRG.137.3;
chr1	transdecoder	CDS	6340087	6340092	.	+	0	gene_name 98015685|unknown-7005; gene_id MSTRG.137; transcript_id MSTRG.137.5;
chr1	transdecoder	exon	6340087	6340241	.	+	.	gene_name 98015685|unknown-7005; gene_id MSTRG.137; transcript_id MSTRG.137.5;
chr1	transdecoder	CDS	6340093	6340119	.	+	0	gene_name 98015685|unknown-7005; gene_id MSTRG.137; transcript_id MSTRG.137.2;
chr1	transdecoder	exon	6340093	6340241	.	+	.	gene_name 98015685|unknown-7005; gene_id MSTRG.137; transcript_id MSTRG.137.2;
chr1	transdecoder	CDS	6340104	6340241	.	+	0	gene_name 98015685|unknown-7005; gene_id MSTRG.137; transcript_id MSTRG.137.1;
chr1	transdecoder	CDS	6340104	6340241	.	+	0	gene_name 98015685|unknown-7005; gene_id MSTRG.137; transcript_id MSTRG.137.3;
chr1	transdecoder	CDS	6340104	6340241	.	+	0	gene_name 98015685|unknown-7005; gene_id MSTRG.137; transcript_id MSTRG.137.4;
chr1	transdecoder	exon	6340104	6340241	.	+	.	gene_name 98015685|unknown-7005; gene_id MSTRG.137; transcript_id MSTRG.137.1;
chr1	transdecoder	exon	6340104	6340241	.	+	.	gene_name 98015685|unknown-7005; gene_id MSTRG.137; transcript_id MSTRG.137.3;
chr1	transdecoder	exon	6340104	6340241	.	+	.	gene_name 98015685|unknown-7005; gene_id MSTRG.137; transcript_id MSTRG.137.4;
chr1	transdecoder	three_prime_utr	6340120	6340241	.	+	.	gene_name 98015685|unknown-7005; gene_id MSTRG.137; transcript_id MSTRG.137.2;
chr1	transdecoder	CDS	6340155	6340241	.	+	0	gene_name 98015685|unknown-7005; gene_id MSTRG.137; transcript_id MSTRG.137.5;
chr1	transdecoder	CDS	6342561	6342710	.	+	0	gene_name 98015685|unknown-7005; gene_id MSTRG.137; transcript_id MSTRG.137.3;
chr1	transdecoder	exon	6342561	6342836	.	+	.	gene_name 98015685|unknown-7005; gene_id MSTRG.137; transcript_id MSTRG.137.3;
chr1	transdecoder	three_prime_utr	6342711	6342836	.	+	.	gene_name 98015685|unknown-7005; gene_id MSTRG.137; transcript_id MSTRG.137.3;
chr1	SAM2GTF	exon	6374853	6375425	.	-	.	gene_name 98207931|unknown-12714; gene_id 98207931|unknown-12714; transcript_id 98207931|unknown-12714.1;
chr1	SAM2GTF	transcript	6374853	6375425	.	-	.	gene_name 98207931|unknown-12714; gene_id 98207931|unknown-12714; transcript_id 98207931|unknown-12714.1; gene_biotype non-coding; Info NA; ref_name 98207931|unknown-12714; class_code =; inherit_ref TRUE;
chr1	transdecoder	exon	6374857	6375562	.	+	.	gene_name 98015685|unknown-7005; gene_id MSTRG.137; transcript_id MSTRG.137.2;
chr1	transdecoder	three_prime_utr	6374857	6375562	.	+	.	gene_name 98015685|unknown-7005; gene_id MSTRG.137; transcript_id MSTRG.137.2;
chr1	transdecoder	exon	6391036	6391359	.	+	.	gene_name 98015685|unknown-7005; gene_id MSTRG.137; transcript_id MSTRG.137.2;
chr1	transdecoder	three_prime_utr	6391036	6391359	.	+	.	gene_name 98015685|unknown-7005; gene_id MSTRG.137; transcript_id MSTRG.137.2;
chr1	transdecoder	CDS	6391036	6391576	.	+	0	gene_name 98015685|unknown-7005; gene_id MSTRG.137; transcript_id MSTRG.137.1;
chr1	transdecoder	CDS	6391036	6391576	.	+	0	gene_name 98015685|unknown-7005; gene_id MSTRG.137; transcript_id MSTRG.137.5;
chr1	transdecoder	exon	6391036	6391576	.	+	.	gene_name 98015685|unknown-7005; gene_id MSTRG.137; transcript_id MSTRG.137.1;
chr1	transdecoder	exon	6391036	6391576	.	+	.	gene_name 98015685|unknown-7005; gene_id MSTRG.137; transcript_id MSTRG.137.5;
chr1	transdecoder	CDS	6391036	6391583	.	+	0	gene_name 98015685|unknown-7005; gene_id MSTRG.137; transcript_id MSTRG.137.4;
chr1	transdecoder	exon	6391036	6391583	.	+	.	gene_name 98015685|unknown-7005; gene_id MSTRG.137; transcript_id MSTRG.137.4;
chr1	transdecoder	CDS	6391695	6391710	.	+	1	gene_name 98015685|unknown-7005; gene_id MSTRG.137; transcript_id MSTRG.137.4;
chr1	transdecoder	CDS	6391695	6392179	.	+	2	gene_name 98015685|unknown-7005; gene_id MSTRG.137; transcript_id MSTRG.137.1;
chr1	transdecoder	CDS	6391695	6392179	.	+	2	gene_name 98015685|unknown-7005; gene_id MSTRG.137; transcript_id MSTRG.137.5;
chr1	transdecoder	exon	6391695	6392280	.	+	.	gene_name 98015685|unknown-7005; gene_id MSTRG.137; transcript_id MSTRG.137.1;
chr1	transdecoder	exon	6391695	6392280	.	+	.	gene_name 98015685|unknown-7005; gene_id MSTRG.137; transcript_id MSTRG.137.4;
chr1	transdecoder	exon	6391695	6392280	.	+	.	gene_name 98015685|unknown-7005; gene_id MSTRG.137; transcript_id MSTRG.137.5;
chr1	transdecoder	CDS	6391712	6392179	.	+	0	gene_name 98015685|unknown-7005; gene_id MSTRG.137; transcript_id MSTRG.137.4;
chr1	transdecoder	five_prime_utr	6392227	6392228	.	+	.	gene_name 98015685|unknown-7005; gene_id MSTRG.137; transcript_id MSTRG.137.6;
chr1	transdecoder	exon	6392227	6392280	.	+	.	gene_name 98015685|unknown-7005; gene_id MSTRG.137; transcript_id MSTRG.137.6;
chr1	transdecoder	transcript	6392227	6426449	.	+	.	gene_name 98015685|unknown-7005; gene_id MSTRG.137; transcript_id MSTRG.137.6; gene_biotype protein_coding; Info ORF type:complete (+),score=56.07; ref_name 98015685|unknown-7005; class_code k,j; inherit_ref TRUE;
chr1	transdecoder	CDS	6392229	6392280	.	+	0	gene_name 98015685|unknown-7005; gene_id MSTRG.137; transcript_id MSTRG.137.6;
chr1	transdecoder	CDS	6392262	6392280	.	+	0	gene_name 98015685|unknown-7005; gene_id MSTRG.137; transcript_id MSTRG.137.1;
chr1	transdecoder	CDS	6392262	6392280	.	+	0	gene_name 98015685|unknown-7005; gene_id MSTRG.137; transcript_id MSTRG.137.4;
chr1	transdecoder	CDS	6392262	6392280	.	+	0	gene_name 98015685|unknown-7005; gene_id MSTRG.137; transcript_id MSTRG.137.5;
chr1	transdecoder	CDS	6392323	6392391	.	+	2	gene_name 98015685|unknown-7005; gene_id MSTRG.137; transcript_id MSTRG.137.1;
chr1	transdecoder	CDS	6392323	6392391	.	+	2	gene_name 98015685|unknown-7005; gene_id MSTRG.137; transcript_id MSTRG.137.4;
chr1	transdecoder	CDS	6392323	6392391	.	+	2	gene_name 98015685|unknown-7005; gene_id MSTRG.137; transcript_id MSTRG.137.5;
chr1	transdecoder	CDS	6392323	6392391	.	+	2	gene_name 98015685|unknown-7005; gene_id MSTRG.137; transcript_id MSTRG.137.6;
chr1	transdecoder	exon	6392323	6392391	.	+	.	gene_name 98015685|unknown-7005; gene_id MSTRG.137; transcript_id MSTRG.137.1;
chr1	transdecoder	exon	6392323	6392391	.	+	.	gene_name 98015685|unknown-7005; gene_id MSTRG.137; transcript_id MSTRG.137.4;
chr1	transdecoder	exon	6392323	6392391	.	+	.	gene_name 98015685|unknown-7005; gene_id MSTRG.137; transcript_id MSTRG.137.5;
chr1	transdecoder	exon	6392323	6392391	.	+	.	gene_name 98015685|unknown-7005; gene_id MSTRG.137; transcript_id MSTRG.137.6;
chr1	transdecoder	five_prime_utr	6405737	6406867	.	+	.	gene_name 98015685|unknown-7005; gene_id MSTRG.137; transcript_id MSTRG.137.7;
chr1	transdecoder	exon	6405737	6406943	.	+	.	gene_name 98015685|unknown-7005; gene_id MSTRG.137; transcript_id MSTRG.137.7;
chr1	transdecoder	transcript	6405737	6426449	.	+	.	gene_name 98015685|unknown-7005; gene_id MSTRG.137; transcript_id MSTRG.137.7; gene_biotype protein_coding; Info ORF type:complete (+),score=56.07; ref_name 98015685|unknown-7005; class_code k,j; inherit_ref TRUE;
chr1	transdecoder	CDS	6406868	6406943	.	+	0	gene_name 98015685|unknown-7005; gene_id MSTRG.137; transcript_id MSTRG.137.7;
chr1	transdecoder	CDS	6407076	6407236	.	+	2	gene_name 98015685|unknown-7005; gene_id MSTRG.137; transcript_id MSTRG.137.1;
chr1	transdecoder	CDS	6407076	6407236	.	+	2	gene_name 98015685|unknown-7005; gene_id MSTRG.137; transcript_id MSTRG.137.4;
chr1	transdecoder	CDS	6407076	6407236	.	+	2	gene_name 98015685|unknown-7005; gene_id MSTRG.137; transcript_id MSTRG.137.5;
chr1	transdecoder	CDS	6407076	6407236	.	+	2	gene_name 98015685|unknown-7005; gene_id MSTRG.137; transcript_id MSTRG.137.6;
chr1	transdecoder	CDS	6407076	6407236	.	+	2	gene_name 98015685|unknown-7005; gene_id MSTRG.137; transcript_id MSTRG.137.7;
chr1	transdecoder	exon	6407076	6407236	.	+	.	gene_name 98015685|unknown-7005; gene_id MSTRG.137; transcript_id MSTRG.137.1;
chr1	transdecoder	exon	6407076	6407236	.	+	.	gene_name 98015685|unknown-7005; gene_id MSTRG.137; transcript_id MSTRG.137.4;
chr1	transdecoder	exon	6407076	6407236	.	+	.	gene_name 98015685|unknown-7005; gene_id MSTRG.137; transcript_id MSTRG.137.5;
chr1	transdecoder	exon	6407076	6407236	.	+	.	gene_name 98015685|unknown-7005; gene_id MSTRG.137; transcript_id MSTRG.137.6;
chr1	transdecoder	exon	6407076	6407236	.	+	.	gene_name 98015685|unknown-7005; gene_id MSTRG.137; transcript_id MSTRG.137.7;
chr1	transdecoder	CDS	6421015	6421134	.	+	0	gene_name 98015685|unknown-7005; gene_id MSTRG.137; transcript_id MSTRG.137.1;
chr1	transdecoder	CDS	6421015	6421134	.	+	0	gene_name 98015685|unknown-7005; gene_id MSTRG.137; transcript_id MSTRG.137.4;
chr1	transdecoder	CDS	6421015	6421134	.	+	0	gene_name 98015685|unknown-7005; gene_id MSTRG.137; transcript_id MSTRG.137.5;
chr1	transdecoder	CDS	6421015	6421134	.	+	0	gene_name 98015685|unknown-7005; gene_id MSTRG.137; transcript_id MSTRG.137.6;
chr1	transdecoder	CDS	6421015	6421134	.	+	0	gene_name 98015685|unknown-7005; gene_id MSTRG.137; transcript_id MSTRG.137.7;
chr1	transdecoder	exon	6421015	6421134	.	+	.	gene_name 98015685|unknown-7005; gene_id MSTRG.137; transcript_id MSTRG.137.1;
chr1	transdecoder	exon	6421015	6421134	.	+	.	gene_name 98015685|unknown-7005; gene_id MSTRG.137; transcript_id MSTRG.137.4;
chr1	transdecoder	exon	6421015	6421134	.	+	.	gene_name 98015685|unknown-7005; gene_id MSTRG.137; transcript_id MSTRG.137.5;
chr1	transdecoder	exon	6421015	6421134	.	+	.	gene_name 98015685|unknown-7005; gene_id MSTRG.137; transcript_id MSTRG.137.6;
chr1	transdecoder	exon	6421015	6421134	.	+	.	gene_name 98015685|unknown-7005; gene_id MSTRG.137; transcript_id MSTRG.137.7;
chr1	transdecoder	CDS	6424453	6424668	.	+	0	gene_name 98015685|unknown-7005; gene_id MSTRG.137; transcript_id MSTRG.137.6;
chr1	transdecoder	exon	6424453	6425261	.	+	.	gene_name 98015685|unknown-7005; gene_id MSTRG.137; transcript_id MSTRG.137.6;
chr1	transdecoder	CDS	6424884	6425261	.	+	0	gene_name 98015685|unknown-7005; gene_id MSTRG.137; transcript_id MSTRG.137.1;
chr1	transdecoder	CDS	6424884	6425261	.	+	0	gene_name 98015685|unknown-7005; gene_id MSTRG.137; transcript_id MSTRG.137.4;
chr1	transdecoder	CDS	6424884	6425261	.	+	0	gene_name 98015685|unknown-7005; gene_id MSTRG.137; transcript_id MSTRG.137.5;
chr1	transdecoder	CDS	6424884	6425261	.	+	0	gene_name 98015685|unknown-7005; gene_id MSTRG.137; transcript_id MSTRG.137.7;
chr1	transdecoder	exon	6424884	6425261	.	+	.	gene_name 98015685|unknown-7005; gene_id MSTRG.137; transcript_id MSTRG.137.1;
chr1	transdecoder	exon	6424884	6425261	.	+	.	gene_name 98015685|unknown-7005; gene_id MSTRG.137; transcript_id MSTRG.137.4;
chr1	transdecoder	exon	6424884	6425261	.	+	.	gene_name 98015685|unknown-7005; gene_id MSTRG.137; transcript_id MSTRG.137.5;
chr1	transdecoder	exon	6424884	6425261	.	+	.	gene_name 98015685|unknown-7005; gene_id MSTRG.137; transcript_id MSTRG.137.7;
chr1	transdecoder	CDS	6425211	6425261	.	+	0	gene_name 98015685|unknown-7005; gene_id MSTRG.137; transcript_id MSTRG.137.6;
chr1	transdecoder	CDS	6425307	6425577	.	+	0	gene_name 98015685|unknown-7005; gene_id MSTRG.137; transcript_id MSTRG.137.1;
chr1	transdecoder	CDS	6425307	6425577	.	+	0	gene_name 98015685|unknown-7005; gene_id MSTRG.137; transcript_id MSTRG.137.4;
chr1	transdecoder	CDS	6425307	6425577	.	+	0	gene_name 98015685|unknown-7005; gene_id MSTRG.137; transcript_id MSTRG.137.5;
chr1	transdecoder	CDS	6425307	6425577	.	+	0	gene_name 98015685|unknown-7005; gene_id MSTRG.137; transcript_id MSTRG.137.6;
chr1	transdecoder	CDS	6425307	6425577	.	+	0	gene_name 98015685|unknown-7005; gene_id MSTRG.137; transcript_id MSTRG.137.7;
chr1	transdecoder	exon	6425307	6425577	.	+	.	gene_name 98015685|unknown-7005; gene_id MSTRG.137; transcript_id MSTRG.137.1;
chr1	transdecoder	exon	6425307	6425577	.	+	.	gene_name 98015685|unknown-7005; gene_id MSTRG.137; transcript_id MSTRG.137.4;
chr1	transdecoder	exon	6425307	6425577	.	+	.	gene_name 98015685|unknown-7005; gene_id MSTRG.137; transcript_id MSTRG.137.5;
chr1	transdecoder	exon	6425307	6425577	.	+	.	gene_name 98015685|unknown-7005; gene_id MSTRG.137; transcript_id MSTRG.137.6;
chr1	transdecoder	exon	6425307	6425577	.	+	.	gene_name 98015685|unknown-7005; gene_id MSTRG.137; transcript_id MSTRG.137.7;
chr1	transdecoder	CDS	6425708	6426099	.	+	2	gene_name 98015685|unknown-7005; gene_id MSTRG.137; transcript_id MSTRG.137.1;
chr1	transdecoder	CDS	6425708	6426099	.	+	2	gene_name 98015685|unknown-7005; gene_id MSTRG.137; transcript_id MSTRG.137.4;
chr1	transdecoder	CDS	6425708	6426099	.	+	2	gene_name 98015685|unknown-7005; gene_id MSTRG.137; transcript_id MSTRG.137.5;
chr1	transdecoder	CDS	6425708	6426099	.	+	2	gene_name 98015685|unknown-7005; gene_id MSTRG.137; transcript_id MSTRG.137.6;
chr1	transdecoder	CDS	6425708	6426099	.	+	2	gene_name 98015685|unknown-7005; gene_id MSTRG.137; transcript_id MSTRG.137.7;
chr1	transdecoder	exon	6425708	6426449	.	+	.	gene_name 98015685|unknown-7005; gene_id MSTRG.137; transcript_id MSTRG.137.1;
chr1	transdecoder	exon	6425708	6426449	.	+	.	gene_name 98015685|unknown-7005; gene_id MSTRG.137; transcript_id MSTRG.137.4;
chr1	transdecoder	exon	6425708	6426449	.	+	.	gene_name 98015685|unknown-7005; gene_id MSTRG.137; transcript_id MSTRG.137.5;
chr1	transdecoder	exon	6425708	6426449	.	+	.	gene_name 98015685|unknown-7005; gene_id MSTRG.137; transcript_id MSTRG.137.6;
chr1	transdecoder	exon	6425708	6426449	.	+	.	gene_name 98015685|unknown-7005; gene_id MSTRG.137; transcript_id MSTRG.137.7;
chr1	transdecoder	three_prime_utr	6426100	6426449	.	+	.	gene_name 98015685|unknown-7005; gene_id MSTRG.137; transcript_id MSTRG.137.1;
chr1	transdecoder	three_prime_utr	6426100	6426449	.	+	.	gene_name 98015685|unknown-7005; gene_id MSTRG.137; transcript_id MSTRG.137.4;
chr1	transdecoder	three_prime_utr	6426100	6426449	.	+	.	gene_name 98015685|unknown-7005; gene_id MSTRG.137; transcript_id MSTRG.137.5;
chr1	transdecoder	three_prime_utr	6426100	6426449	.	+	.	gene_name 98015685|unknown-7005; gene_id MSTRG.137; transcript_id MSTRG.137.6;
chr1	transdecoder	three_prime_utr	6426100	6426449	.	+	.	gene_name 98015685|unknown-7005; gene_id MSTRG.137; transcript_id MSTRG.137.7;
chr1	transdecoder	five_prime_utr	6433494	6433580	.	+	.	gene_name 98014544|asic5; gene_id MSTRG.138; transcript_id MSTRG.138.1;
chr1	transdecoder	exon	6433494	6433678	.	+	.	gene_name 98014544|asic5; gene_id MSTRG.138; transcript_id MSTRG.138.1;
chr1	transdecoder	gene	6433494	6446890	.	+	.	gene_name 98014544|asic5; gene_id MSTRG.138; transcript_id NA; gene_biotype protein_coding; Info ORF type:complete (+),score=65.49,sp|Q9NY37|ASIC5_HUMAN|22.718|2.87e-16; ref_name 98014544|asic5; class_code =,j; inherit_ref TRUE;
chr1	transdecoder	transcript	6433494	6446890	.	+	.	gene_name 98014544|asic5; gene_id MSTRG.138; transcript_id MSTRG.138.1; gene_biotype protein_coding; Info ORF type:complete (+),score=65.49,sp|Q9NY37|ASIC5_HUMAN|22.718|2.87e-16; ref_name 98014544|asic5; class_code =,j; inherit_ref TRUE;
chr1	transdecoder	CDS	6433581	6433678	.	+	0	gene_name 98014544|asic5; gene_id MSTRG.138; transcript_id MSTRG.138.1;
chr1	transdecoder	exon	6438739	6438964	.	+	.	gene_name 98014544|asic5; gene_id MSTRG.138; transcript_id MSTRG.138.2;
chr1	transdecoder	five_prime_utr	6438739	6438964	.	+	.	gene_name 98014544|asic5; gene_id MSTRG.138; transcript_id MSTRG.138.2;
chr1	transdecoder	transcript	6438739	6446890	.	+	.	gene_name 98014544|asic5; gene_id MSTRG.138; transcript_id MSTRG.138.2; gene_biotype protein_coding; Info ORF type:complete (+),score=65.49,sp|Q9NY37|ASIC5_HUMAN|22.718|2.87e-16; ref_name 98014544|asic5; class_code =,j; inherit_ref TRUE;
chr1	transdecoder	exon	6438779	6438964	.	+	.	gene_name 98014544|asic5; gene_id MSTRG.138; transcript_id MSTRG.138.3;
chr1	transdecoder	five_prime_utr	6438779	6438964	.	+	.	gene_name 98014544|asic5; gene_id MSTRG.138; transcript_id MSTRG.138.3;
chr1	transdecoder	transcript	6438779	6446890	.	+	.	gene_name 98014544|asic5; gene_id MSTRG.138; transcript_id MSTRG.138.3; gene_biotype protein_coding; Info ORF type:complete (+),score=65.49,sp|Q9NY37|ASIC5_HUMAN|22.718|2.87e-16; ref_name 98014544|asic5; class_code =,j; inherit_ref TRUE;
chr1	transdecoder	five_prime_utr	6445206	6445209	.	+	.	gene_name 98014544|asic5; gene_id MSTRG.138; transcript_id MSTRG.138.2;
chr1	transdecoder	five_prime_utr	6445206	6445209	.	+	.	gene_name 98014544|asic5; gene_id MSTRG.138; transcript_id MSTRG.138.3;
chr1	transdecoder	exon	6445206	6445843	.	+	.	gene_name 98014544|asic5; gene_id MSTRG.138; transcript_id MSTRG.138.3;
chr1	transdecoder	CDS	6445206	6446802	.	+	1	gene_name 98014544|asic5; gene_id MSTRG.138; transcript_id MSTRG.138.1;
chr1	transdecoder	exon	6445206	6446890	.	+	.	gene_name 98014544|asic5; gene_id MSTRG.138; transcript_id MSTRG.138.1;
chr1	transdecoder	exon	6445206	6446890	.	+	.	gene_name 98014544|asic5; gene_id MSTRG.138; transcript_id MSTRG.138.2;
chr1	transdecoder	CDS	6445210	6445843	.	+	0	gene_name 98014544|asic5; gene_id MSTRG.138; transcript_id MSTRG.138.3;
chr1	transdecoder	CDS	6445210	6446802	.	+	0	gene_name 98014544|asic5; gene_id MSTRG.138; transcript_id MSTRG.138.2;
chr1	transdecoder	CDS	6445889	6446802	.	+	2	gene_name 98014544|asic5; gene_id MSTRG.138; transcript_id MSTRG.138.3;
chr1	transdecoder	exon	6445889	6446890	.	+	.	gene_name 98014544|asic5; gene_id MSTRG.138; transcript_id MSTRG.138.3;
chr1	transdecoder	three_prime_utr	6446803	6446890	.	+	.	gene_name 98014544|asic5; gene_id MSTRG.138; transcript_id MSTRG.138.1;
chr1	transdecoder	three_prime_utr	6446803	6446890	.	+	.	gene_name 98014544|asic5; gene_id MSTRG.138; transcript_id MSTRG.138.2;
chr1	transdecoder	three_prime_utr	6446803	6446890	.	+	.	gene_name 98014544|asic5; gene_id MSTRG.138; transcript_id MSTRG.138.3;
chr1	transdecoder	five_prime_utr	6453761	6454150	.	+	.	gene_name 98300079|pok11-6; gene_id MSTRG.139; transcript_id MSTRG.139.1;
chr1	transdecoder	exon	6453761	6454597	.	+	.	gene_name 98300079|pok11-6; gene_id MSTRG.139; transcript_id MSTRG.139.1;
chr1	transdecoder	gene	6453761	6454597	.	+	.	gene_name 98300079|pok11-6; gene_id MSTRG.139; transcript_id NA; gene_biotype protein_coding; Info ORF type:complete (-),score=2.98,sp|Q9UQG0|POK11_HUMAN|28.090|3.79e-04; ref_name -; class_code u; inherit_ref FALSE;
chr1	transdecoder	transcript	6453761	6454597	.	+	.	gene_name 98300079|pok11-6; gene_id MSTRG.139; transcript_id MSTRG.139.1; gene_biotype protein_coding; Info ORF type:complete (-),score=2.98,sp|Q9UQG0|POK11_HUMAN|28.090|3.79e-04; ref_name -; class_code u; inherit_ref FALSE;
chr1	transdecoder	CDS	6454151	6454498	.	+	0	gene_name 98300079|pok11-6; gene_id MSTRG.139; transcript_id MSTRG.139.1;
chr1	transdecoder	three_prime_utr	6454499	6454597	.	+	.	gene_name 98300079|pok11-6; gene_id MSTRG.139; transcript_id MSTRG.139.1;
chr1	transdecoder	three_prime_utr	6458440	6458755	.	-	.	gene_name 98201341|gak; gene_id MSTRG.140; transcript_id MSTRG.140.1;
chr1	transdecoder	exon	6458440	6461497	.	-	.	gene_name 98201341|gak; gene_id MSTRG.140; transcript_id MSTRG.140.1;
chr1	transdecoder	gene	6458440	6476321	.	-	.	gene_name 98201341|gak; gene_id MSTRG.140; transcript_id NA; gene_biotype protein_coding; Info ORF type:5prime_partial (+),score=196.50,sp|O14976|GAK_HUMAN|48.505|0.0; ref_name 98201341|gak; class_code =; inherit_ref TRUE;
chr1	transdecoder	transcript	6458440	6476321	.	-	.	gene_name 98201341|gak; gene_id MSTRG.140; transcript_id MSTRG.140.1; gene_biotype protein_coding; Info ORF type:5prime_partial (+),score=196.50,sp|O14976|GAK_HUMAN|48.505|0.0; ref_name 98201341|gak; class_code =; inherit_ref TRUE;
chr1	transdecoder	CDS	6458756	6461497	.	-	0	gene_name 98201341|gak; gene_id MSTRG.140; transcript_id MSTRG.140.1;
chr1	transdecoder	CDS	6475579	6476319	.	-	0	gene_name 98201341|gak; gene_id MSTRG.140; transcript_id MSTRG.140.1;
chr1	transdecoder	exon	6475579	6476321	.	-	.	gene_name 98201341|gak; gene_id MSTRG.140; transcript_id MSTRG.140.1;
chr1	transdecoder	five_prime_utr	6507199	6507306	.	+	.	gene_name 98041815|clcn2; gene_id MSTRG.141; transcript_id MSTRG.141.1;
chr1	transdecoder	exon	6507199	6507381	.	+	.	gene_name 98041815|clcn2; gene_id MSTRG.141; transcript_id MSTRG.141.1;
chr1	transdecoder	gene	6507199	6555313	.	+	.	gene_name 98041815|clcn2; gene_id MSTRG.141; transcript_id NA; gene_biotype protein_coding; Info ORF type:complete (+),score=128.59,sp|P51788|CLCN2_HUMAN|44.233|0.0; ref_name 98041815|clcn2; class_code m,j; inherit_ref TRUE;
chr1	transdecoder	transcript	6507199	6555313	.	+	.	gene_name 98041815|clcn2; gene_id MSTRG.141; transcript_id MSTRG.141.1; gene_biotype protein_coding; Info ORF type:complete (+),score=128.59,sp|P51788|CLCN2_HUMAN|44.233|0.0; ref_name 98041815|clcn2; class_code m,j; inherit_ref TRUE;
chr1	transdecoder	five_prime_utr	6507200	6507306	.	+	.	gene_name 98041815|clcn2; gene_id MSTRG.141; transcript_id MSTRG.141.2;
chr1	transdecoder	exon	6507200	6507381	.	+	.	gene_name 98041815|clcn2; gene_id MSTRG.141; transcript_id MSTRG.141.2;
chr1	transdecoder	transcript	6507200	6555313	.	+	.	gene_name 98041815|clcn2; gene_id MSTRG.141; transcript_id MSTRG.141.2; gene_biotype protein_coding; Info ORF type:complete (+),score=128.59,sp|P51788|CLCN2_HUMAN|44.233|0.0; ref_name 98041815|clcn2; class_code m,j; inherit_ref TRUE;
chr1	transdecoder	five_prime_utr	6507236	6507306	.	+	.	gene_name 98041815|clcn2; gene_id MSTRG.141; transcript_id MSTRG.141.3;
chr1	transdecoder	exon	6507236	6507381	.	+	.	gene_name 98041815|clcn2; gene_id MSTRG.141; transcript_id MSTRG.141.3;
chr1	transdecoder	transcript	6507236	6542949	.	+	.	gene_name 98041815|clcn2; gene_id MSTRG.141; transcript_id MSTRG.141.3; gene_biotype protein_coding; Info ORF type:complete (+),score=128.59,sp|P51788|CLCN2_HUMAN|44.233|0.0; ref_name 98041815|clcn2; class_code m,j; inherit_ref TRUE;
chr1	transdecoder	CDS	6507307	6507381	.	+	0	gene_name 98041815|clcn2; gene_id MSTRG.141; transcript_id MSTRG.141.1;
chr1	transdecoder	CDS	6507307	6507381	.	+	0	gene_name 98041815|clcn2; gene_id MSTRG.141; transcript_id MSTRG.141.2;
chr1	transdecoder	CDS	6507307	6507381	.	+	0	gene_name 98041815|clcn2; gene_id MSTRG.141; transcript_id MSTRG.141.3;
chr1	transdecoder	CDS	6510362	6510497	.	+	0	gene_name 98041815|clcn2; gene_id MSTRG.141; transcript_id MSTRG.141.1;
chr1	transdecoder	CDS	6510362	6510497	.	+	0	gene_name 98041815|clcn2; gene_id MSTRG.141; transcript_id MSTRG.141.2;
chr1	transdecoder	CDS	6510362	6510497	.	+	0	gene_name 98041815|clcn2; gene_id MSTRG.141; transcript_id MSTRG.141.3;
chr1	transdecoder	exon	6510362	6510497	.	+	.	gene_name 98041815|clcn2; gene_id MSTRG.141; transcript_id MSTRG.141.1;
chr1	transdecoder	exon	6510362	6510497	.	+	.	gene_name 98041815|clcn2; gene_id MSTRG.141; transcript_id MSTRG.141.2;
chr1	transdecoder	exon	6510362	6510497	.	+	.	gene_name 98041815|clcn2; gene_id MSTRG.141; transcript_id MSTRG.141.3;
chr1	transdecoder	CDS	6512419	6512550	.	+	2	gene_name 98041815|clcn2; gene_id MSTRG.141; transcript_id MSTRG.141.1;
chr1	transdecoder	CDS	6512419	6512550	.	+	2	gene_name 98041815|clcn2; gene_id MSTRG.141; transcript_id MSTRG.141.2;
chr1	transdecoder	CDS	6512419	6512550	.	+	2	gene_name 98041815|clcn2; gene_id MSTRG.141; transcript_id MSTRG.141.3;
chr1	transdecoder	exon	6512419	6512550	.	+	.	gene_name 98041815|clcn2; gene_id MSTRG.141; transcript_id MSTRG.141.1;
chr1	transdecoder	exon	6512419	6512550	.	+	.	gene_name 98041815|clcn2; gene_id MSTRG.141; transcript_id MSTRG.141.2;
chr1	transdecoder	exon	6512419	6512550	.	+	.	gene_name 98041815|clcn2; gene_id MSTRG.141; transcript_id MSTRG.141.3;
chr1	transdecoder	CDS	6515756	6515884	.	+	2	gene_name 98041815|clcn2; gene_id MSTRG.141; transcript_id MSTRG.141.1;
chr1	transdecoder	CDS	6515756	6515884	.	+	2	gene_name 98041815|clcn2; gene_id MSTRG.141; transcript_id MSTRG.141.2;
chr1	transdecoder	CDS	6515756	6515884	.	+	2	gene_name 98041815|clcn2; gene_id MSTRG.141; transcript_id MSTRG.141.3;
chr1	transdecoder	exon	6515756	6515884	.	+	.	gene_name 98041815|clcn2; gene_id MSTRG.141; transcript_id MSTRG.141.1;
chr1	transdecoder	exon	6515756	6515884	.	+	.	gene_name 98041815|clcn2; gene_id MSTRG.141; transcript_id MSTRG.141.2;
chr1	transdecoder	exon	6515756	6515884	.	+	.	gene_name 98041815|clcn2; gene_id MSTRG.141; transcript_id MSTRG.141.3;
chr1	transdecoder	CDS	6515925	6516058	.	+	2	gene_name 98041815|clcn2; gene_id MSTRG.141; transcript_id MSTRG.141.1;
chr1	transdecoder	CDS	6515925	6516058	.	+	2	gene_name 98041815|clcn2; gene_id MSTRG.141; transcript_id MSTRG.141.2;
chr1	transdecoder	CDS	6515925	6516058	.	+	2	gene_name 98041815|clcn2; gene_id MSTRG.141; transcript_id MSTRG.141.3;
chr1	transdecoder	exon	6515925	6516058	.	+	.	gene_name 98041815|clcn2; gene_id MSTRG.141; transcript_id MSTRG.141.1;
chr1	transdecoder	exon	6515925	6516058	.	+	.	gene_name 98041815|clcn2; gene_id MSTRG.141; transcript_id MSTRG.141.2;
chr1	transdecoder	exon	6515925	6516058	.	+	.	gene_name 98041815|clcn2; gene_id MSTRG.141; transcript_id MSTRG.141.3;
chr1	transdecoder	CDS	6522554	6522710	.	+	0	gene_name 98041815|clcn2; gene_id MSTRG.141; transcript_id MSTRG.141.1;
chr1	transdecoder	CDS	6522554	6522710	.	+	0	gene_name 98041815|clcn2; gene_id MSTRG.141; transcript_id MSTRG.141.2;
chr1	transdecoder	CDS	6522554	6522710	.	+	0	gene_name 98041815|clcn2; gene_id MSTRG.141; transcript_id MSTRG.141.3;
chr1	transdecoder	exon	6522554	6522710	.	+	.	gene_name 98041815|clcn2; gene_id MSTRG.141; transcript_id MSTRG.141.1;
chr1	transdecoder	exon	6522554	6522710	.	+	.	gene_name 98041815|clcn2; gene_id MSTRG.141; transcript_id MSTRG.141.2;
chr1	transdecoder	exon	6522554	6522710	.	+	.	gene_name 98041815|clcn2; gene_id MSTRG.141; transcript_id MSTRG.141.3;
chr1	transdecoder	CDS	6523913	6524038	.	+	2	gene_name 98041815|clcn2; gene_id MSTRG.141; transcript_id MSTRG.141.1;
chr1	transdecoder	CDS	6523913	6524038	.	+	2	gene_name 98041815|clcn2; gene_id MSTRG.141; transcript_id MSTRG.141.2;
chr1	transdecoder	CDS	6523913	6524038	.	+	2	gene_name 98041815|clcn2; gene_id MSTRG.141; transcript_id MSTRG.141.3;
chr1	transdecoder	exon	6523913	6524038	.	+	.	gene_name 98041815|clcn2; gene_id MSTRG.141; transcript_id MSTRG.141.1;
chr1	transdecoder	exon	6523913	6524038	.	+	.	gene_name 98041815|clcn2; gene_id MSTRG.141; transcript_id MSTRG.141.2;
chr1	transdecoder	exon	6523913	6524038	.	+	.	gene_name 98041815|clcn2; gene_id MSTRG.141; transcript_id MSTRG.141.3;
chr1	transdecoder	CDS	6525081	6525168	.	+	2	gene_name 98041815|clcn2; gene_id MSTRG.141; transcript_id MSTRG.141.1;
chr1	transdecoder	CDS	6525081	6525168	.	+	2	gene_name 98041815|clcn2; gene_id MSTRG.141; transcript_id MSTRG.141.2;
chr1	transdecoder	CDS	6525081	6525168	.	+	2	gene_name 98041815|clcn2; gene_id MSTRG.141; transcript_id MSTRG.141.3;
chr1	transdecoder	exon	6525081	6525168	.	+	.	gene_name 98041815|clcn2; gene_id MSTRG.141; transcript_id MSTRG.141.1;
chr1	transdecoder	exon	6525081	6525168	.	+	.	gene_name 98041815|clcn2; gene_id MSTRG.141; transcript_id MSTRG.141.2;
chr1	transdecoder	exon	6525081	6525168	.	+	.	gene_name 98041815|clcn2; gene_id MSTRG.141; transcript_id MSTRG.141.3;
chr1	transdecoder	CDS	6525212	6525310	.	+	1	gene_name 98041815|clcn2; gene_id MSTRG.141; transcript_id MSTRG.141.1;
chr1	transdecoder	CDS	6525212	6525310	.	+	1	gene_name 98041815|clcn2; gene_id MSTRG.141; transcript_id MSTRG.141.2;
chr1	transdecoder	CDS	6525212	6525310	.	+	1	gene_name 98041815|clcn2; gene_id MSTRG.141; transcript_id MSTRG.141.3;
chr1	transdecoder	exon	6525212	6525310	.	+	.	gene_name 98041815|clcn2; gene_id MSTRG.141; transcript_id MSTRG.141.1;
chr1	transdecoder	exon	6525212	6525310	.	+	.	gene_name 98041815|clcn2; gene_id MSTRG.141; transcript_id MSTRG.141.2;
chr1	transdecoder	exon	6525212	6525310	.	+	.	gene_name 98041815|clcn2; gene_id MSTRG.141; transcript_id MSTRG.141.3;
chr1	transdecoder	CDS	6525392	6525476	.	+	1	gene_name 98041815|clcn2; gene_id MSTRG.141; transcript_id MSTRG.141.1;
chr1	transdecoder	CDS	6525392	6525476	.	+	1	gene_name 98041815|clcn2; gene_id MSTRG.141; transcript_id MSTRG.141.2;
chr1	transdecoder	CDS	6525392	6525476	.	+	1	gene_name 98041815|clcn2; gene_id MSTRG.141; transcript_id MSTRG.141.3;
chr1	transdecoder	exon	6525392	6525476	.	+	.	gene_name 98041815|clcn2; gene_id MSTRG.141; transcript_id MSTRG.141.1;
chr1	transdecoder	exon	6525392	6525476	.	+	.	gene_name 98041815|clcn2; gene_id MSTRG.141; transcript_id MSTRG.141.2;
chr1	transdecoder	exon	6525392	6525476	.	+	.	gene_name 98041815|clcn2; gene_id MSTRG.141; transcript_id MSTRG.141.3;
chr1	transdecoder	CDS	6525517	6525666	.	+	0	gene_name 98041815|clcn2; gene_id MSTRG.141; transcript_id MSTRG.141.1;
chr1	transdecoder	CDS	6525517	6525666	.	+	0	gene_name 98041815|clcn2; gene_id MSTRG.141; transcript_id MSTRG.141.2;
chr1	transdecoder	CDS	6525517	6525666	.	+	0	gene_name 98041815|clcn2; gene_id MSTRG.141; transcript_id MSTRG.141.3;
chr1	transdecoder	exon	6525517	6525666	.	+	.	gene_name 98041815|clcn2; gene_id MSTRG.141; transcript_id MSTRG.141.1;
chr1	transdecoder	exon	6525517	6525666	.	+	.	gene_name 98041815|clcn2; gene_id MSTRG.141; transcript_id MSTRG.141.2;
chr1	transdecoder	exon	6525517	6525666	.	+	.	gene_name 98041815|clcn2; gene_id MSTRG.141; transcript_id MSTRG.141.3;
chr1	transdecoder	CDS	6525708	6525777	.	+	0	gene_name 98041815|clcn2; gene_id MSTRG.141; transcript_id MSTRG.141.1;
chr1	transdecoder	CDS	6525708	6525777	.	+	0	gene_name 98041815|clcn2; gene_id MSTRG.141; transcript_id MSTRG.141.2;
chr1	transdecoder	CDS	6525708	6525777	.	+	0	gene_name 98041815|clcn2; gene_id MSTRG.141; transcript_id MSTRG.141.3;
chr1	transdecoder	exon	6525708	6525777	.	+	.	gene_name 98041815|clcn2; gene_id MSTRG.141; transcript_id MSTRG.141.1;
chr1	transdecoder	exon	6525708	6525777	.	+	.	gene_name 98041815|clcn2; gene_id MSTRG.141; transcript_id MSTRG.141.2;
chr1	transdecoder	exon	6525708	6525777	.	+	.	gene_name 98041815|clcn2; gene_id MSTRG.141; transcript_id MSTRG.141.3;
chr1	transdecoder	CDS	6525903	6526011	.	+	2	gene_name 98041815|clcn2; gene_id MSTRG.141; transcript_id MSTRG.141.3;
chr1	transdecoder	exon	6525903	6526011	.	+	.	gene_name 98041815|clcn2; gene_id MSTRG.141; transcript_id MSTRG.141.3;
chr1	transdecoder	CDS	6525903	6526013	.	+	2	gene_name 98041815|clcn2; gene_id MSTRG.141; transcript_id MSTRG.141.1;
chr1	transdecoder	CDS	6525903	6526013	.	+	2	gene_name 98041815|clcn2; gene_id MSTRG.141; transcript_id MSTRG.141.2;
chr1	transdecoder	exon	6525903	6526013	.	+	.	gene_name 98041815|clcn2; gene_id MSTRG.141; transcript_id MSTRG.141.1;
chr1	transdecoder	exon	6525903	6526013	.	+	.	gene_name 98041815|clcn2; gene_id MSTRG.141; transcript_id MSTRG.141.2;
chr1	transdecoder	CDS	6527755	6527852	.	+	2	gene_name 98041815|clcn2; gene_id MSTRG.141; transcript_id MSTRG.141.1;
chr1	transdecoder	CDS	6527755	6527852	.	+	2	gene_name 98041815|clcn2; gene_id MSTRG.141; transcript_id MSTRG.141.2;
chr1	transdecoder	exon	6527755	6527852	.	+	.	gene_name 98041815|clcn2; gene_id MSTRG.141; transcript_id MSTRG.141.1;
chr1	transdecoder	exon	6527755	6527852	.	+	.	gene_name 98041815|clcn2; gene_id MSTRG.141; transcript_id MSTRG.141.2;
chr1	transdecoder	CDS	6527789	6527852	.	+	1	gene_name 98041815|clcn2; gene_id MSTRG.141; transcript_id MSTRG.141.3;
chr1	transdecoder	exon	6527789	6527852	.	+	.	gene_name 98041815|clcn2; gene_id MSTRG.141; transcript_id MSTRG.141.3;
chr1	transdecoder	CDS	6527896	6528011	.	+	0	gene_name 98041815|clcn2; gene_id MSTRG.141; transcript_id MSTRG.141.1;
chr1	transdecoder	CDS	6527896	6528011	.	+	0	gene_name 98041815|clcn2; gene_id MSTRG.141; transcript_id MSTRG.141.2;
chr1	transdecoder	CDS	6527896	6528011	.	+	0	gene_name 98041815|clcn2; gene_id MSTRG.141; transcript_id MSTRG.141.3;
chr1	transdecoder	exon	6527896	6528011	.	+	.	gene_name 98041815|clcn2; gene_id MSTRG.141; transcript_id MSTRG.141.1;
chr1	transdecoder	exon	6527896	6528011	.	+	.	gene_name 98041815|clcn2; gene_id MSTRG.141; transcript_id MSTRG.141.2;
chr1	transdecoder	exon	6527896	6528011	.	+	.	gene_name 98041815|clcn2; gene_id MSTRG.141; transcript_id MSTRG.141.3;
chr1	transdecoder	CDS	6532685	6532833	.	+	1	gene_name 98041815|clcn2; gene_id MSTRG.141; transcript_id MSTRG.141.1;
chr1	transdecoder	CDS	6532685	6532833	.	+	1	gene_name 98041815|clcn2; gene_id MSTRG.141; transcript_id MSTRG.141.2;
chr1	transdecoder	CDS	6532685	6532833	.	+	1	gene_name 98041815|clcn2; gene_id MSTRG.141; transcript_id MSTRG.141.3;
chr1	transdecoder	exon	6532685	6532833	.	+	.	gene_name 98041815|clcn2; gene_id MSTRG.141; transcript_id MSTRG.141.1;
chr1	transdecoder	exon	6532685	6532833	.	+	.	gene_name 98041815|clcn2; gene_id MSTRG.141; transcript_id MSTRG.141.2;
chr1	transdecoder	exon	6532685	6532833	.	+	.	gene_name 98041815|clcn2; gene_id MSTRG.141; transcript_id MSTRG.141.3;
chr1	transdecoder	CDS	6532913	6533185	.	+	2	gene_name 98041815|clcn2; gene_id MSTRG.141; transcript_id MSTRG.141.1;
chr1	transdecoder	CDS	6532913	6533185	.	+	2	gene_name 98041815|clcn2; gene_id MSTRG.141; transcript_id MSTRG.141.2;
chr1	transdecoder	CDS	6532913	6533185	.	+	2	gene_name 98041815|clcn2; gene_id MSTRG.141; transcript_id MSTRG.141.3;
chr1	transdecoder	exon	6532913	6533185	.	+	.	gene_name 98041815|clcn2; gene_id MSTRG.141; transcript_id MSTRG.141.1;
chr1	transdecoder	exon	6532913	6533185	.	+	.	gene_name 98041815|clcn2; gene_id MSTRG.141; transcript_id MSTRG.141.2;
chr1	transdecoder	exon	6532913	6533185	.	+	.	gene_name 98041815|clcn2; gene_id MSTRG.141; transcript_id MSTRG.141.3;
chr1	transdecoder	CDS	6533690	6533793	.	+	2	gene_name 98041815|clcn2; gene_id MSTRG.141; transcript_id MSTRG.141.1;
chr1	transdecoder	CDS	6533690	6533793	.	+	2	gene_name 98041815|clcn2; gene_id MSTRG.141; transcript_id MSTRG.141.2;
chr1	transdecoder	CDS	6533690	6533793	.	+	2	gene_name 98041815|clcn2; gene_id MSTRG.141; transcript_id MSTRG.141.3;
chr1	transdecoder	exon	6533690	6533793	.	+	.	gene_name 98041815|clcn2; gene_id MSTRG.141; transcript_id MSTRG.141.1;
chr1	transdecoder	exon	6533690	6533793	.	+	.	gene_name 98041815|clcn2; gene_id MSTRG.141; transcript_id MSTRG.141.2;
chr1	transdecoder	exon	6533690	6533793	.	+	.	gene_name 98041815|clcn2; gene_id MSTRG.141; transcript_id MSTRG.141.3;
chr1	transdecoder	CDS	6535011	6535040	.	+	0	gene_name 98041815|clcn2; gene_id MSTRG.141; transcript_id MSTRG.141.1;
chr1	transdecoder	CDS	6535011	6535040	.	+	0	gene_name 98041815|clcn2; gene_id MSTRG.141; transcript_id MSTRG.141.2;
chr1	transdecoder	CDS	6535011	6535040	.	+	0	gene_name 98041815|clcn2; gene_id MSTRG.141; transcript_id MSTRG.141.3;
chr1	transdecoder	exon	6535011	6535040	.	+	.	gene_name 98041815|clcn2; gene_id MSTRG.141; transcript_id MSTRG.141.1;
chr1	transdecoder	exon	6535011	6535040	.	+	.	gene_name 98041815|clcn2; gene_id MSTRG.141; transcript_id MSTRG.141.2;
chr1	transdecoder	exon	6535011	6535040	.	+	.	gene_name 98041815|clcn2; gene_id MSTRG.141; transcript_id MSTRG.141.3;
chr1	transdecoder	CDS	6537568	6537672	.	+	0	gene_name 98041815|clcn2; gene_id MSTRG.141; transcript_id MSTRG.141.1;
chr1	transdecoder	CDS	6537568	6537672	.	+	0	gene_name 98041815|clcn2; gene_id MSTRG.141; transcript_id MSTRG.141.2;
chr1	transdecoder	CDS	6537568	6537672	.	+	0	gene_name 98041815|clcn2; gene_id MSTRG.141; transcript_id MSTRG.141.3;
chr1	transdecoder	exon	6537568	6537672	.	+	.	gene_name 98041815|clcn2; gene_id MSTRG.141; transcript_id MSTRG.141.1;
chr1	transdecoder	exon	6537568	6537672	.	+	.	gene_name 98041815|clcn2; gene_id MSTRG.141; transcript_id MSTRG.141.2;
chr1	transdecoder	exon	6537568	6537672	.	+	.	gene_name 98041815|clcn2; gene_id MSTRG.141; transcript_id MSTRG.141.3;
chr1	transdecoder	CDS	6538529	6538615	.	+	0	gene_name 98041815|clcn2; gene_id MSTRG.141; transcript_id MSTRG.141.1;
chr1	transdecoder	CDS	6538529	6538615	.	+	0	gene_name 98041815|clcn2; gene_id MSTRG.141; transcript_id MSTRG.141.2;
chr1	transdecoder	CDS	6538529	6538615	.	+	0	gene_name 98041815|clcn2; gene_id MSTRG.141; transcript_id MSTRG.141.3;
chr1	transdecoder	exon	6538529	6538615	.	+	.	gene_name 98041815|clcn2; gene_id MSTRG.141; transcript_id MSTRG.141.1;
chr1	transdecoder	exon	6538529	6538615	.	+	.	gene_name 98041815|clcn2; gene_id MSTRG.141; transcript_id MSTRG.141.2;
chr1	transdecoder	exon	6538529	6538615	.	+	.	gene_name 98041815|clcn2; gene_id MSTRG.141; transcript_id MSTRG.141.3;
chr1	transdecoder	CDS	6538676	6538736	.	+	0	gene_name 98041815|clcn2; gene_id MSTRG.141; transcript_id MSTRG.141.1;
chr1	transdecoder	CDS	6538676	6538736	.	+	0	gene_name 98041815|clcn2; gene_id MSTRG.141; transcript_id MSTRG.141.3;
chr1	transdecoder	exon	6538676	6538736	.	+	.	gene_name 98041815|clcn2; gene_id MSTRG.141; transcript_id MSTRG.141.1;
chr1	transdecoder	exon	6538676	6538736	.	+	.	gene_name 98041815|clcn2; gene_id MSTRG.141; transcript_id MSTRG.141.3;
chr1	transdecoder	CDS	6542599	6542669	.	+	2	gene_name 98041815|clcn2; gene_id MSTRG.141; transcript_id MSTRG.141.1;
chr1	transdecoder	CDS	6542599	6542669	.	+	2	gene_name 98041815|clcn2; gene_id MSTRG.141; transcript_id MSTRG.141.3;
chr1	transdecoder	CDS	6542599	6542812	.	+	0	gene_name 98041815|clcn2; gene_id MSTRG.141; transcript_id MSTRG.141.2;
chr1	transdecoder	exon	6542599	6542812	.	+	.	gene_name 98041815|clcn2; gene_id MSTRG.141; transcript_id MSTRG.141.1;
chr1	transdecoder	exon	6542599	6542812	.	+	.	gene_name 98041815|clcn2; gene_id MSTRG.141; transcript_id MSTRG.141.2;
chr1	transdecoder	exon	6542599	6542949	.	+	.	gene_name 98041815|clcn2; gene_id MSTRG.141; transcript_id MSTRG.141.3;
chr1	transdecoder	three_prime_utr	6542670	6542812	.	+	.	gene_name 98041815|clcn2; gene_id MSTRG.141; transcript_id MSTRG.141.1;
chr1	transdecoder	three_prime_utr	6542670	6542949	.	+	.	gene_name 98041815|clcn2; gene_id MSTRG.141; transcript_id MSTRG.141.3;
chr1	transdecoder	CDS	6554398	6554519	.	+	2	gene_name 98041815|clcn2; gene_id MSTRG.141; transcript_id MSTRG.141.2;
chr1	transdecoder	exon	6554398	6555313	.	+	.	gene_name 98041815|clcn2; gene_id MSTRG.141; transcript_id MSTRG.141.1;
chr1	transdecoder	exon	6554398	6555313	.	+	.	gene_name 98041815|clcn2; gene_id MSTRG.141; transcript_id MSTRG.141.2;
chr1	transdecoder	three_prime_utr	6554398	6555313	.	+	.	gene_name 98041815|clcn2; gene_id MSTRG.141; transcript_id MSTRG.141.1;
chr1	transdecoder	three_prime_utr	6554520	6555313	.	+	.	gene_name 98041815|clcn2; gene_id MSTRG.141; transcript_id MSTRG.141.2;
chr1	transdecoder	three_prime_utr	6580978	6581210	.	-	.	gene_name 98300080|nmur1; gene_id MSTRG.142; transcript_id MSTRG.142.1;
chr1	transdecoder	exon	6580978	6581546	.	-	.	gene_name 98300080|nmur1; gene_id MSTRG.142; transcript_id MSTRG.142.1;
chr1	transdecoder	gene	6580978	6581546	.	-	.	gene_name 98300080|nmur1; gene_id MSTRG.142; transcript_id NA; gene_biotype protein_coding; Info ORF type:5prime_partial (+),score=5.75,sp|Q9HB89|NMUR1_HUMAN|34.831|1.56e-09; ref_name -; class_code u; inherit_ref FALSE;
chr1	transdecoder	transcript	6580978	6581546	.	-	.	gene_name 98300080|nmur1; gene_id MSTRG.142; transcript_id MSTRG.142.1; gene_biotype protein_coding; Info ORF type:5prime_partial (+),score=5.75,sp|Q9HB89|NMUR1_HUMAN|34.831|1.56e-09; ref_name -; class_code u; inherit_ref FALSE;
chr1	transdecoder	CDS	6581211	6581546	.	-	0	gene_name 98300080|nmur1; gene_id MSTRG.142; transcript_id MSTRG.142.1;
chr1	transdecoder	exon	6595922	6597074	.	+	.	gene_name 98300081|nnmt-8; gene_id MSTRG.143; transcript_id MSTRG.143.1;
chr1	transdecoder	gene	6595922	6597074	.	+	.	gene_name 98300081|nnmt-8; gene_id MSTRG.143; transcript_id NA; gene_biotype protein_coding; Info ORF type:5prime_partial (-),score=39.95,sp|P40261|NNMT_HUMAN|25.311|5.06e-12; ref_name -; class_code u; inherit_ref FALSE;
chr1	transdecoder	transcript	6595922	6597074	.	+	.	gene_name 98300081|nnmt-8; gene_id MSTRG.143; transcript_id MSTRG.143.1; gene_biotype protein_coding; Info ORF type:5prime_partial (-),score=39.95,sp|P40261|NNMT_HUMAN|25.311|5.06e-12; ref_name -; class_code u; inherit_ref FALSE;
chr1	transdecoder	CDS	6595923	6596792	.	+	0	gene_name 98300081|nnmt-8; gene_id MSTRG.143; transcript_id MSTRG.143.1;
chr1	transdecoder	three_prime_utr	6596793	6597074	.	+	.	gene_name 98300081|nnmt-8; gene_id MSTRG.143; transcript_id MSTRG.143.1;
chr1	transdecoder	three_prime_utr	6602500	6602645	.	-	.	gene_name 98033168|unknown-8552; gene_id MSTRG.144; transcript_id MSTRG.144.1;
chr1	transdecoder	exon	6602500	6603909	.	-	.	gene_name 98033168|unknown-8552; gene_id MSTRG.144; transcript_id MSTRG.144.1;
chr1	transdecoder	transcript	6602500	6604119	.	-	.	gene_name 98033168|unknown-8552; gene_id MSTRG.144; transcript_id MSTRG.144.1; gene_biotype protein_coding; Info ORF type:complete (+),score=43.16; ref_name 98033168|unknown-8552; class_code j,=; inherit_ref TRUE;
chr1	transdecoder	gene	6602500	6605400	.	-	.	gene_name 98033168|unknown-8552; gene_id MSTRG.144; transcript_id NA; gene_biotype protein_coding; Info ORF type:complete (+),score=43.16; ref_name 98033168|unknown-8552; class_code j,=; inherit_ref TRUE;
chr1	transdecoder	three_prime_utr	6602511	6602645	.	-	.	gene_name 98033168|unknown-8552; gene_id MSTRG.144; transcript_id MSTRG.144.2;
chr1	transdecoder	three_prime_utr	6602511	6602645	.	-	.	gene_name 98033168|unknown-8552; gene_id MSTRG.144; transcript_id MSTRG.144.3;
chr1	transdecoder	three_prime_utr	6602511	6602645	.	-	.	gene_name 98033168|unknown-8552; gene_id MSTRG.144; transcript_id MSTRG.144.4;
chr1	transdecoder	exon	6602511	6603909	.	-	.	gene_name 98033168|unknown-8552; gene_id MSTRG.144; transcript_id MSTRG.144.2;
chr1	transdecoder	exon	6602511	6603909	.	-	.	gene_name 98033168|unknown-8552; gene_id MSTRG.144; transcript_id MSTRG.144.3;
chr1	transdecoder	exon	6602511	6603909	.	-	.	gene_name 98033168|unknown-8552; gene_id MSTRG.144; transcript_id MSTRG.144.4;
chr1	transdecoder	transcript	6602511	6605400	.	-	.	gene_name 98033168|unknown-8552; gene_id MSTRG.144; transcript_id MSTRG.144.2; gene_biotype protein_coding; Info ORF type:complete (+),score=43.16; ref_name 98033168|unknown-8552; class_code j,=; inherit_ref TRUE;
chr1	transdecoder	transcript	6602511	6605400	.	-	.	gene_name 98033168|unknown-8552; gene_id MSTRG.144; transcript_id MSTRG.144.3; gene_biotype protein_coding; Info ORF type:complete (+),score=43.16; ref_name 98033168|unknown-8552; class_code j,=; inherit_ref TRUE;
chr1	transdecoder	transcript	6602511	6605400	.	-	.	gene_name 98033168|unknown-8552; gene_id MSTRG.144; transcript_id MSTRG.144.4; gene_biotype protein_coding; Info ORF type:complete (+),score=43.16; ref_name 98033168|unknown-8552; class_code j,=; inherit_ref TRUE;
chr1	transdecoder	CDS	6602646	6603905	.	-	0	gene_name 98033168|unknown-8552; gene_id MSTRG.144; transcript_id MSTRG.144.1;
chr1	transdecoder	CDS	6602646	6603905	.	-	0	gene_name 98033168|unknown-8552; gene_id MSTRG.144; transcript_id MSTRG.144.2;
chr1	transdecoder	CDS	6602646	6603905	.	-	0	gene_name 98033168|unknown-8552; gene_id MSTRG.144; transcript_id MSTRG.144.3;
chr1	transdecoder	CDS	6602646	6603909	.	-	1	gene_name 98033168|unknown-8552; gene_id MSTRG.144; transcript_id MSTRG.144.4;
chr1	transdecoder	five_prime_utr	6603906	6603909	.	-	.	gene_name 98033168|unknown-8552; gene_id MSTRG.144; transcript_id MSTRG.144.1;
chr1	transdecoder	five_prime_utr	6603906	6603909	.	-	.	gene_name 98033168|unknown-8552; gene_id MSTRG.144; transcript_id MSTRG.144.2;
chr1	transdecoder	five_prime_utr	6603906	6603909	.	-	.	gene_name 98033168|unknown-8552; gene_id MSTRG.144; transcript_id MSTRG.144.3;
chr1	transdecoder	exon	6604047	6604119	.	-	.	gene_name 98033168|unknown-8552; gene_id MSTRG.144; transcript_id MSTRG.144.1;
chr1	transdecoder	five_prime_utr	6604047	6604119	.	-	.	gene_name 98033168|unknown-8552; gene_id MSTRG.144; transcript_id MSTRG.144.1;
chr1	transdecoder	exon	6605304	6605400	.	-	.	gene_name 98033168|unknown-8552; gene_id MSTRG.144; transcript_id MSTRG.144.3;
chr1	transdecoder	five_prime_utr	6605304	6605400	.	-	.	gene_name 98033168|unknown-8552; gene_id MSTRG.144; transcript_id MSTRG.144.3;
chr1	transdecoder	CDS	6605356	6605399	.	-	0	gene_name 98033168|unknown-8552; gene_id MSTRG.144; transcript_id MSTRG.144.4;
chr1	transdecoder	exon	6605356	6605400	.	-	.	gene_name 98033168|unknown-8552; gene_id MSTRG.144; transcript_id MSTRG.144.4;
chr1	transdecoder	exon	6605360	6605400	.	-	.	gene_name 98033168|unknown-8552; gene_id MSTRG.144; transcript_id MSTRG.144.2;
chr1	transdecoder	five_prime_utr	6605360	6605400	.	-	.	gene_name 98033168|unknown-8552; gene_id MSTRG.144; transcript_id MSTRG.144.2;
chr1	transdecoder	five_prime_utr	6605400	6605400	.	-	.	gene_name 98033168|unknown-8552; gene_id MSTRG.144; transcript_id MSTRG.144.4;
chr1	transdecoder	five_prime_utr	6619925	6620495	.	+	.	gene_name 98204423|tif1b-23; gene_id MSTRG.145; transcript_id MSTRG.145.1;
chr1	transdecoder	exon	6619925	6620582	.	+	.	gene_name 98204423|tif1b-23; gene_id MSTRG.145; transcript_id MSTRG.145.1;
chr1	transdecoder	exon	6619925	6620582	.	+	.	gene_name 98204423|tif1b-23; gene_id MSTRG.145; transcript_id MSTRG.145.2;
chr1	transdecoder	five_prime_utr	6619925	6620582	.	+	.	gene_name 98204423|tif1b-23; gene_id MSTRG.145; transcript_id MSTRG.145.2;
chr1	transdecoder	transcript	6619925	6626800	.	+	.	gene_name 98204423|tif1b-23; gene_id MSTRG.145; transcript_id MSTRG.145.1; gene_biotype protein_coding; Info ORF type:complete (+),score=17.59; ref_name 98204423|tif1b-23; class_code j,o; inherit_ref TRUE;
chr1	transdecoder	gene	6619925	6629647	.	+	.	gene_name 98204423|tif1b-23; gene_id MSTRG.145; transcript_id NA; gene_biotype protein_coding; Info ORF type:complete (+),score=17.59; ref_name 98204423|tif1b-23; class_code j,o; inherit_ref TRUE;
chr1	transdecoder	transcript	6619925	6629647	.	+	.	gene_name 98204423|tif1b-23; gene_id MSTRG.145; transcript_id MSTRG.145.2; gene_biotype protein_coding; Info ORF type:complete (+),score=17.59; ref_name 98204423|tif1b-23; class_code j,o; inherit_ref TRUE;
chr1	StringTie	exon	6619987	6620155	.	-	.	gene_name 98300082|unknown-577; gene_id MSTRG.146; transcript_id MSTRG.146.1;
chr1	StringTie	transcript	6619987	6620264	.	-	.	gene_name 98300082|unknown-577; gene_id MSTRG.146; transcript_id MSTRG.146.1; gene_biotype non-coding; Info NA; ref_name -; class_code u; inherit_ref FALSE;
chr1	StringTie	exon	6620225	6620264	.	-	.	gene_name 98300082|unknown-577; gene_id MSTRG.146; transcript_id MSTRG.146.1;
chr1	transdecoder	CDS	6620496	6620582	.	+	0	gene_name 98204423|tif1b-23; gene_id MSTRG.145; transcript_id MSTRG.145.1;
chr1	transdecoder	exon	6620506	6620582	.	+	.	gene_name 98204423|tif1b-23; gene_id MSTRG.145; transcript_id MSTRG.145.3;
chr1	transdecoder	five_prime_utr	6620506	6620582	.	+	.	gene_name 98204423|tif1b-23; gene_id MSTRG.145; transcript_id MSTRG.145.3;
chr1	transdecoder	transcript	6620506	6629647	.	+	.	gene_name 98204423|tif1b-23; gene_id MSTRG.145; transcript_id MSTRG.145.3; gene_biotype protein_coding; Info ORF type:complete (+),score=17.59; ref_name 98204423|tif1b-23; class_code j,o; inherit_ref TRUE;
chr1	transdecoder	exon	6622505	6622594	.	+	.	gene_name 98204423|tif1b-23; gene_id MSTRG.145; transcript_id MSTRG.145.3;
chr1	transdecoder	five_prime_utr	6622505	6622594	.	+	.	gene_name 98204423|tif1b-23; gene_id MSTRG.145; transcript_id MSTRG.145.3;
chr1	transdecoder	five_prime_utr	6623621	6623701	.	+	.	gene_name 98204423|tif1b-23; gene_id MSTRG.145; transcript_id MSTRG.145.2;
chr1	transdecoder	exon	6623621	6623704	.	+	.	gene_name 98204423|tif1b-23; gene_id MSTRG.145; transcript_id MSTRG.145.2;
chr1	transdecoder	CDS	6623702	6623704	.	+	0	gene_name 98204423|tif1b-23; gene_id MSTRG.145; transcript_id MSTRG.145.2;
chr1	transdecoder	five_prime_utr	6624399	6624410	.	+	.	gene_name 98204423|tif1b-23; gene_id MSTRG.145; transcript_id MSTRG.145.3;
chr1	transdecoder	CDS	6624399	6624516	.	+	0	gene_name 98204423|tif1b-23; gene_id MSTRG.145; transcript_id MSTRG.145.2;
chr1	transdecoder	exon	6624399	6624516	.	+	.	gene_name 98204423|tif1b-23; gene_id MSTRG.145; transcript_id MSTRG.145.2;
chr1	transdecoder	exon	6624399	6624516	.	+	.	gene_name 98204423|tif1b-23; gene_id MSTRG.145; transcript_id MSTRG.145.3;
chr1	transdecoder	CDS	6624399	6625807	.	+	0	gene_name 98204423|tif1b-23; gene_id MSTRG.145; transcript_id MSTRG.145.1;
chr1	transdecoder	exon	6624399	6626310	.	+	.	gene_name 98204423|tif1b-23; gene_id MSTRG.145; transcript_id MSTRG.145.1;
chr1	transdecoder	CDS	6624411	6624516	.	+	0	gene_name 98204423|tif1b-23; gene_id MSTRG.145; transcript_id MSTRG.145.3;
chr1	StringTie	exon	6624421	6624646	.	-	.	gene_name 98300083|unknown-581; gene_id MSTRG.147; transcript_id MSTRG.147.1;
chr1	StringTie	transcript	6624421	6629647	.	-	.	gene_name 98300083|unknown-581; gene_id MSTRG.147; transcript_id MSTRG.147.1; gene_biotype protein_coding_antisense; Info NA; ref_name 98204423|tif1b-23; class_code x; inherit_ref FALSE;
chr1	StringTie	exon	6625111	6625729	.	-	.	gene_name 98300083|unknown-581; gene_id MSTRG.147; transcript_id MSTRG.147.2;
chr1	StringTie	transcript	6625111	6629647	.	-	.	gene_name 98300083|unknown-581; gene_id MSTRG.147; transcript_id MSTRG.147.2; gene_biotype protein_coding_antisense; Info NA; ref_name 98204423|tif1b-23; class_code x; inherit_ref FALSE;
chr1	transdecoder	CDS	6625890	6626255	.	+	0	gene_name 98204423|tif1b-23; gene_id MSTRG.145; transcript_id MSTRG.145.1;
chr1	transdecoder	five_prime_utr	6625901	6625901	.	+	.	gene_name 98204423|tif1b-23; gene_id MSTRG.145; transcript_id MSTRG.145.4;
chr1	transdecoder	exon	6625901	6626310	.	+	.	gene_name 98204423|tif1b-23; gene_id MSTRG.145; transcript_id MSTRG.145.4;
chr1	transdecoder	transcript	6625901	6629647	.	+	.	gene_name 98204423|tif1b-23; gene_id MSTRG.145; transcript_id MSTRG.145.4; gene_biotype protein_coding; Info ORF type:complete (+),score=17.59; ref_name 98204423|tif1b-23; class_code j,o; inherit_ref TRUE;
chr1	transdecoder	CDS	6625902	6626255	.	+	0	gene_name 98204423|tif1b-23; gene_id MSTRG.145; transcript_id MSTRG.145.4;
chr1	transdecoder	CDS	6626257	6626310	.	+	0	gene_name 98204423|tif1b-23; gene_id MSTRG.145; transcript_id MSTRG.145.4;
chr1	transdecoder	exon	6626733	6626800	.	+	.	gene_name 98204423|tif1b-23; gene_id MSTRG.145; transcript_id MSTRG.145.1;
chr1	transdecoder	three_prime_utr	6626733	6626800	.	+	.	gene_name 98204423|tif1b-23; gene_id MSTRG.145; transcript_id MSTRG.145.1;
chr1	transdecoder	CDS	6627666	6629525	.	+	0	gene_name 98204423|tif1b-23; gene_id MSTRG.145; transcript_id MSTRG.145.4;
chr1	transdecoder	exon	6627666	6629647	.	+	.	gene_name 98204423|tif1b-23; gene_id MSTRG.145; transcript_id MSTRG.145.4;
chr1	transdecoder	CDS	6627784	6629525	.	+	2	gene_name 98204423|tif1b-23; gene_id MSTRG.145; transcript_id MSTRG.145.2;
chr1	transdecoder	CDS	6627784	6629525	.	+	2	gene_name 98204423|tif1b-23; gene_id MSTRG.145; transcript_id MSTRG.145.3;
chr1	transdecoder	exon	6627784	6629647	.	+	.	gene_name 98204423|tif1b-23; gene_id MSTRG.145; transcript_id MSTRG.145.2;
chr1	transdecoder	exon	6627784	6629647	.	+	.	gene_name 98204423|tif1b-23; gene_id MSTRG.145; transcript_id MSTRG.145.3;
chr1	StringTie	exon	6627914	6629647	.	-	.	gene_name 98300083|unknown-581; gene_id MSTRG.147; transcript_id MSTRG.147.1;
chr1	StringTie	exon	6628998	6629647	.	-	.	gene_name 98300083|unknown-581; gene_id MSTRG.147; transcript_id MSTRG.147.2;
chr1	transdecoder	three_prime_utr	6629526	6629647	.	+	.	gene_name 98204423|tif1b-23; gene_id MSTRG.145; transcript_id MSTRG.145.2;
chr1	transdecoder	three_prime_utr	6629526	6629647	.	+	.	gene_name 98204423|tif1b-23; gene_id MSTRG.145; transcript_id MSTRG.145.3;
chr1	transdecoder	three_prime_utr	6629526	6629647	.	+	.	gene_name 98204423|tif1b-23; gene_id MSTRG.145; transcript_id MSTRG.145.4;
chr1	StringTie	exon	6640886	6640949	.	+	.	gene_name 98300084|unknown-585; gene_id MSTRG.148; transcript_id MSTRG.148.1;
chr1	StringTie	transcript	6640886	6652740	.	+	.	gene_name 98300084|unknown-585; gene_id MSTRG.148; transcript_id MSTRG.148.1; gene_biotype non-coding; Info NA; ref_name 98149550|unknown-5075; class_code o; inherit_ref FALSE;
chr1	StringTie	exon	6650403	6650661	.	-	.	gene_name 98300085|unknown-587; gene_id MSTRG.149; transcript_id MSTRG.149.1;
chr1	StringTie	exon	6650403	6650661	.	-	.	gene_name 98300085|unknown-587; gene_id MSTRG.149; transcript_id MSTRG.149.2;
chr1	StringTie	transcript	6650403	6658193	.	-	.	gene_name 98300085|unknown-587; gene_id MSTRG.149; transcript_id MSTRG.149.1; gene_biotype non-coding; Info NA; ref_name 98149550|unknown-5075; class_code x,s; inherit_ref FALSE;
chr1	StringTie	transcript	6650403	6658193	.	-	.	gene_name 98300085|unknown-587; gene_id MSTRG.149; transcript_id MSTRG.149.2; gene_biotype non-coding; Info NA; ref_name 98149550|unknown-5075; class_code x,s; inherit_ref FALSE;
chr1	StringTie	exon	6650464	6650661	.	-	.	gene_name 98300085|unknown-587; gene_id MSTRG.149; transcript_id MSTRG.149.3;
chr1	StringTie	transcript	6650464	6658193	.	-	.	gene_name 98300085|unknown-587; gene_id MSTRG.149; transcript_id MSTRG.149.3; gene_biotype non-coding; Info NA; ref_name 98149550|unknown-5075; class_code x,s; inherit_ref FALSE;
chr1	SAM2GTF	exon	6650466	6650661	.	+	.	gene_name 98149550|unknown-5075; gene_id 98149550|unknown-5075; transcript_id 98149550|unknown-5075.1;
chr1	SAM2GTF	transcript	6650466	6658188	.	+	.	gene_name 98149550|unknown-5075; gene_id 98149550|unknown-5075; transcript_id 98149550|unknown-5075.1; gene_biotype non-coding; Info NA; ref_name 98149550|unknown-5075; class_code =; inherit_ref TRUE;
chr1	StringTie	exon	6650468	6650679	.	+	.	gene_name 98300084|unknown-585; gene_id MSTRG.148; transcript_id MSTRG.148.1;
chr1	StringTie	exon	6650536	6650661	.	-	.	gene_name 98300085|unknown-587; gene_id MSTRG.149; transcript_id MSTRG.149.4;
chr1	StringTie	transcript	6650536	6658193	.	-	.	gene_name 98300085|unknown-587; gene_id MSTRG.149; transcript_id MSTRG.149.4; gene_biotype non-coding; Info NA; ref_name 98149550|unknown-5075; class_code x,s; inherit_ref FALSE;
chr1	StringTie	exon	6651267	6651354	.	-	.	gene_name 98300085|unknown-587; gene_id MSTRG.149; transcript_id MSTRG.149.1;
chr1	StringTie	exon	6651267	6651354	.	-	.	gene_name 98300085|unknown-587; gene_id MSTRG.149; transcript_id MSTRG.149.2;
chr1	StringTie	exon	6651267	6651354	.	-	.	gene_name 98300085|unknown-587; gene_id MSTRG.149; transcript_id MSTRG.149.4;
chr1	StringTie	exon	6652419	6652732	.	-	.	gene_name 98300085|unknown-587; gene_id MSTRG.149; transcript_id MSTRG.149.5;
chr1	StringTie	transcript	6652419	6658193	.	-	.	gene_name 98300085|unknown-587; gene_id MSTRG.149; transcript_id MSTRG.149.5; gene_biotype non-coding; Info NA; ref_name 98149550|unknown-5075; class_code x,s; inherit_ref FALSE;
chr1	transdecoder	exon	6652442	6652732	.	-	.	gene_name 98300085|unknown-587; gene_id MSTRG.149; transcript_id MSTRG.149.6;
chr1	transdecoder	three_prime_utr	6652442	6652732	.	-	.	gene_name 98300085|unknown-587; gene_id MSTRG.149; transcript_id MSTRG.149.6;
chr1	transdecoder	gene	6652442	6658193	.	-	.	gene_name 98300085|unknown-587; gene_id MSTRG.149; transcript_id NA; gene_biotype protein_coding; Info ORF type:5prime_partial (+),score=12.81; ref_name 98149550|unknown-5075; class_code x,s; inherit_ref FALSE;
chr1	transdecoder	transcript	6652442	6658193	.	-	.	gene_name 98300085|unknown-587; gene_id MSTRG.149; transcript_id MSTRG.149.6; gene_biotype protein_coding; Info ORF type:5prime_partial (+),score=12.81; ref_name 98149550|unknown-5075; class_code x,s; inherit_ref FALSE;
chr1	StringTie	exon	6652475	6652732	.	-	.	gene_name 98300085|unknown-587; gene_id MSTRG.149; transcript_id MSTRG.149.7;
chr1	StringTie	transcript	6652475	6665008	.	-	.	gene_name 98300085|unknown-587; gene_id MSTRG.149; transcript_id MSTRG.149.7; gene_biotype non-coding; Info NA; ref_name 98149550|unknown-5075; class_code x,s; inherit_ref FALSE;
chr1	StringTie	exon	6652530	6652732	.	-	.	gene_name 98300085|unknown-587; gene_id MSTRG.149; transcript_id MSTRG.149.2;
chr1	StringTie	exon	6652539	6652740	.	+	.	gene_name 98300084|unknown-585; gene_id MSTRG.148; transcript_id MSTRG.148.1;
chr1	StringTie	exon	6652573	6652732	.	-	.	gene_name 98300085|unknown-587; gene_id MSTRG.149; transcript_id MSTRG.149.1;
chr1	StringTie	exon	6652573	6652732	.	-	.	gene_name 98300085|unknown-587; gene_id MSTRG.149; transcript_id MSTRG.149.3;
chr1	StringTie	exon	6652573	6652732	.	-	.	gene_name 98300085|unknown-587; gene_id MSTRG.149; transcript_id MSTRG.149.4;
chr1	StringTie	exon	6652636	6652732	.	-	.	gene_name 98300085|unknown-587; gene_id MSTRG.149; transcript_id MSTRG.149.8;
chr1	StringTie	transcript	6652636	6665008	.	-	.	gene_name 98300085|unknown-587; gene_id MSTRG.149; transcript_id MSTRG.149.8; gene_biotype non-coding; Info NA; ref_name 98149550|unknown-5075; class_code x,s; inherit_ref FALSE;
chr1	transdecoder	three_prime_utr	6657206	6657231	.	-	.	gene_name 98300085|unknown-587; gene_id MSTRG.149; transcript_id MSTRG.149.6;
chr1	SAM2GTF	exon	6657206	6657251	.	+	.	gene_name 98149550|unknown-5075; gene_id 98149550|unknown-5075; transcript_id 98149550|unknown-5075.1;
chr1	StringTie	exon	6657206	6657357	.	-	.	gene_name 98300085|unknown-587; gene_id MSTRG.149; transcript_id MSTRG.149.4;
chr1	transdecoder	exon	6657206	6657357	.	-	.	gene_name 98300085|unknown-587; gene_id MSTRG.149; transcript_id MSTRG.149.6;
chr1	transdecoder	CDS	6657232	6657357	.	-	0	gene_name 98300085|unknown-587; gene_id MSTRG.149; transcript_id MSTRG.149.6;
chr1	SAM2GTF	exon	6657311	6657357	.	+	.	gene_name 98149550|unknown-5075; gene_id 98149550|unknown-5075; transcript_id 98149550|unknown-5075.1;
chr1	transdecoder	CDS	6657993	6658193	.	-	0	gene_name 98300085|unknown-587; gene_id MSTRG.149; transcript_id MSTRG.149.6;
chr1	StringTie	exon	6657993	6658193	.	-	.	gene_name 98300085|unknown-587; gene_id MSTRG.149; transcript_id MSTRG.149.1;
chr1	StringTie	exon	6657993	6658193	.	-	.	gene_name 98300085|unknown-587; gene_id MSTRG.149; transcript_id MSTRG.149.2;
chr1	StringTie	exon	6657993	6658193	.	-	.	gene_name 98300085|unknown-587; gene_id MSTRG.149; transcript_id MSTRG.149.3;
chr1	transdecoder	exon	6657993	6658193	.	-	.	gene_name 98300085|unknown-587; gene_id MSTRG.149; transcript_id MSTRG.149.6;
chr1	SAM2GTF	exon	6658083	6658188	.	+	.	gene_name 98149550|unknown-5075; gene_id 98149550|unknown-5075; transcript_id 98149550|unknown-5075.1;
chr1	StringTie	exon	6658083	6658193	.	-	.	gene_name 98300085|unknown-587; gene_id MSTRG.149; transcript_id MSTRG.149.4;
chr1	StringTie	exon	6658083	6658193	.	-	.	gene_name 98300085|unknown-587; gene_id MSTRG.149; transcript_id MSTRG.149.5;
chr1	StringTie	exon	6664866	6665008	.	-	.	gene_name 98300085|unknown-587; gene_id MSTRG.149; transcript_id MSTRG.149.8;
chr1	StringTie	exon	6664983	6665008	.	-	.	gene_name 98300085|unknown-587; gene_id MSTRG.149; transcript_id MSTRG.149.7;
chr1	transdecoder	five_prime_utr	6716916	6717055	.	+	.	gene_name 98300086|unknown-608; gene_id MSTRG.150; transcript_id MSTRG.150.1;
chr1	transdecoder	exon	6716916	6717100	.	+	.	gene_name 98300086|unknown-608; gene_id MSTRG.150; transcript_id MSTRG.150.1;
chr1	transdecoder	gene	6716916	6726732	.	+	.	gene_name 98300086|unknown-608; gene_id MSTRG.150; transcript_id NA; gene_biotype protein_coding; Info ORF type:complete (+),score=30.01; ref_name 98207775|unknown-12542; class_code o; inherit_ref FALSE;
chr1	transdecoder	transcript	6716916	6726732	.	+	.	gene_name 98300086|unknown-608; gene_id MSTRG.150; transcript_id MSTRG.150.1; gene_biotype protein_coding; Info ORF type:complete (+),score=30.01; ref_name 98207775|unknown-12542; class_code o; inherit_ref FALSE;
chr1	transdecoder	CDS	6717056	6717100	.	+	0	gene_name 98300086|unknown-608; gene_id MSTRG.150; transcript_id MSTRG.150.1;
chr1	transdecoder	five_prime_utr	6725118	6725490	.	+	.	gene_name 98207775|unknown-12542; gene_id 98207775|unknown-12542; transcript_id 98207775|unknown-12542.1;
chr1	transdecoder	exon	6725118	6726270	.	+	.	gene_name 98207775|unknown-12542; gene_id 98207775|unknown-12542; transcript_id 98207775|unknown-12542.1;
chr1	transdecoder	gene	6725118	6726270	.	+	.	gene_name 98207775|unknown-12542; gene_id 98207775|unknown-12542; transcript_id NA; gene_biotype protein_coding; Info ORF type:3prime_partial (+),score=31.70; ref_name 98207775|unknown-12542; class_code =; inherit_ref TRUE;
chr1	transdecoder	transcript	6725118	6726270	.	+	.	gene_name 98207775|unknown-12542; gene_id 98207775|unknown-12542; transcript_id 98207775|unknown-12542.1; gene_biotype protein_coding; Info ORF type:3prime_partial (+),score=31.70; ref_name 98207775|unknown-12542; class_code =; inherit_ref TRUE;
chr1	transdecoder	CDS	6725122	6725385	.	+	0	gene_name 98300086|unknown-608; gene_id MSTRG.150; transcript_id MSTRG.150.1;
chr1	transdecoder	exon	6725122	6726732	.	+	.	gene_name 98300086|unknown-608; gene_id MSTRG.150; transcript_id MSTRG.150.1;
chr1	transdecoder	CDS	6725491	6726270	.	+	0	gene_name 98207775|unknown-12542; gene_id 98207775|unknown-12542; transcript_id 98207775|unknown-12542.1;
chr1	transdecoder	CDS	6725491	6726381	.	+	0	gene_name 98300086|unknown-608; gene_id MSTRG.150; transcript_id MSTRG.150.1;
chr1	StringTie	exon	6726778	6727055	.	+	.	gene_name 98300087|unknown-632; gene_id MSTRG.151; transcript_id MSTRG.151.1;
chr1	StringTie	transcript	6726778	6737896	.	+	.	gene_name 98300087|unknown-632; gene_id MSTRG.151; transcript_id MSTRG.151.1; gene_biotype non-coding; Info NA; ref_name -; class_code u; inherit_ref FALSE;
chr1	StringTie	exon	6737518	6737896	.	+	.	gene_name 98300087|unknown-632; gene_id MSTRG.151; transcript_id MSTRG.151.1;
chr1	StringTie	exon	6757745	6757963	.	.	.	gene_name 98300088|unknown-635; gene_id MSTRG.152; transcript_id MSTRG.152.1;
chr1	StringTie	transcript	6757745	6757963	.	.	.	gene_name 98300088|unknown-635; gene_id MSTRG.152; transcript_id MSTRG.152.1; gene_biotype non-coding; Info NA; ref_name -; class_code u; inherit_ref FALSE;
chr1	transdecoder	five_prime_utr	6817377	6817446	.	+	.	gene_name 98204142|ssr1-6; gene_id MSTRG.153; transcript_id MSTRG.153.1;
chr1	transdecoder	exon	6817377	6818583	.	+	.	gene_name 98204142|ssr1-6; gene_id MSTRG.153; transcript_id MSTRG.153.1;
chr1	transdecoder	gene	6817377	6818583	.	+	.	gene_name 98204142|ssr1-6; gene_id MSTRG.153; transcript_id NA; gene_biotype protein_coding; Info ORF type:complete (-),score=8.06,sp|P30872|SSR1_HUMAN|23.176|6.38e-08; ref_name 98204142|ssr1-6; class_code =; inherit_ref TRUE;
chr1	transdecoder	transcript	6817377	6818583	.	+	.	gene_name 98204142|ssr1-6; gene_id MSTRG.153; transcript_id MSTRG.153.1; gene_biotype protein_coding; Info ORF type:complete (-),score=8.06,sp|P30872|SSR1_HUMAN|23.176|6.38e-08; ref_name 98204142|ssr1-6; class_code =; inherit_ref TRUE;
chr1	transdecoder	CDS	6817447	6818382	.	+	0	gene_name 98204142|ssr1-6; gene_id MSTRG.153; transcript_id MSTRG.153.1;
chr1	transdecoder	three_prime_utr	6818383	6818583	.	+	.	gene_name 98204142|ssr1-6; gene_id MSTRG.153; transcript_id MSTRG.153.1;
chr1	StringTie	exon	6863260	6863689	.	-	.	gene_name 98300089|unknown-648; gene_id MSTRG.154; transcript_id MSTRG.154.1;
chr1	StringTie	transcript	6863260	6866593	.	-	.	gene_name 98300089|unknown-648; gene_id MSTRG.154; transcript_id MSTRG.154.1; gene_biotype non-coding; Info NA; ref_name -; class_code u; inherit_ref FALSE;
chr1	StringTie	exon	6866395	6866593	.	-	.	gene_name 98300089|unknown-648; gene_id MSTRG.154; transcript_id MSTRG.154.1;
chr1	StringTie	exon	6867659	6867980	.	+	.	gene_name 98300090|unknown-659; gene_id MSTRG.155; transcript_id MSTRG.155.1;
chr1	StringTie	transcript	6867659	6868790	.	+	.	gene_name 98300090|unknown-659; gene_id MSTRG.155; transcript_id MSTRG.155.1; gene_biotype non-coding; Info NA; ref_name -; class_code u; inherit_ref FALSE;
chr1	StringTie	exon	6868592	6868790	.	+	.	gene_name 98300090|unknown-659; gene_id MSTRG.155; transcript_id MSTRG.155.1;
chr1	transdecoder	CDS	6872804	6872858	.	+	0	gene_name 98300091|unknown-683; gene_id MSTRG.156; transcript_id MSTRG.156.1;
chr1	transdecoder	exon	6872804	6872858	.	+	.	gene_name 98300091|unknown-683; gene_id MSTRG.156; transcript_id MSTRG.156.1;
chr1	transdecoder	gene	6872804	6873379	.	+	.	gene_name 98300091|unknown-683; gene_id MSTRG.156; transcript_id NA; gene_biotype protein_coding; Info ORF type:5prime_partial (+),score=25.22; ref_name -; class_code u; inherit_ref FALSE;
chr1	transdecoder	transcript	6872804	6873379	.	+	.	gene_name 98300091|unknown-683; gene_id MSTRG.156; transcript_id MSTRG.156.1; gene_biotype protein_coding; Info ORF type:5prime_partial (+),score=25.22; ref_name -; class_code u; inherit_ref FALSE;
chr1	transdecoder	CDS	6872901	6873118	.	+	2	gene_name 98300091|unknown-683; gene_id MSTRG.156; transcript_id MSTRG.156.1;
chr1	transdecoder	exon	6872901	6873118	.	+	.	gene_name 98300091|unknown-683; gene_id MSTRG.156; transcript_id MSTRG.156.1;
chr1	transdecoder	CDS	6873227	6873307	.	+	0	gene_name 98300091|unknown-683; gene_id MSTRG.156; transcript_id MSTRG.156.1;
chr1	transdecoder	exon	6873227	6873379	.	+	.	gene_name 98300091|unknown-683; gene_id MSTRG.156; transcript_id MSTRG.156.1;
chr1	transdecoder	three_prime_utr	6873308	6873379	.	+	.	gene_name 98300091|unknown-683; gene_id MSTRG.156; transcript_id MSTRG.156.1;
chr1	StringTie	exon	6874022	6874042	.	+	.	gene_name 98138156|unknown-4309; gene_id MSTRG.157; transcript_id MSTRG.157.1;
chr1	StringTie	transcript	6874022	6874364	.	+	.	gene_name 98138156|unknown-4309; gene_id MSTRG.157; transcript_id MSTRG.157.1; gene_biotype non-coding; Info NA; ref_name 98138156|unknown-4309; class_code =; inherit_ref TRUE;
chr1	StringTie	exon	6874082	6874364	.	+	.	gene_name 98138156|unknown-4309; gene_id MSTRG.157; transcript_id MSTRG.157.1;
chr1	transdecoder	three_prime_utr	6886662	6886747	.	-	.	gene_name 98300092|unknown-692; gene_id MSTRG.158; transcript_id MSTRG.158.1;
chr1	transdecoder	exon	6886662	6887014	.	-	.	gene_name 98300092|unknown-692; gene_id MSTRG.158; transcript_id MSTRG.158.1;
chr1	transdecoder	gene	6886662	6914811	.	-	.	gene_name 98300092|unknown-692; gene_id MSTRG.158; transcript_id NA; gene_biotype protein_coding; Info ORF type:complete (+),score=102.86; ref_name -; class_code u; inherit_ref FALSE;
chr1	transdecoder	transcript	6886662	6914811	.	-	.	gene_name 98300092|unknown-692; gene_id MSTRG.158; transcript_id MSTRG.158.1; gene_biotype protein_coding; Info ORF type:complete (+),score=102.86; ref_name -; class_code u; inherit_ref FALSE;
chr1	transdecoder	CDS	6886748	6887014	.	-	0	gene_name 98300092|unknown-692; gene_id MSTRG.158; transcript_id MSTRG.158.1;
chr1	transdecoder	CDS	6889492	6889572	.	-	0	gene_name 98300092|unknown-692; gene_id MSTRG.158; transcript_id MSTRG.158.1;
chr1	transdecoder	exon	6889492	6889572	.	-	.	gene_name 98300092|unknown-692; gene_id MSTRG.158; transcript_id MSTRG.158.1;
chr1	transdecoder	CDS	6892615	6892707	.	-	0	gene_name 98300092|unknown-692; gene_id MSTRG.158; transcript_id MSTRG.158.1;
chr1	transdecoder	exon	6892615	6892707	.	-	.	gene_name 98300092|unknown-692; gene_id MSTRG.158; transcript_id MSTRG.158.1;
chr1	transdecoder	CDS	6892926	6893006	.	-	0	gene_name 98300092|unknown-692; gene_id MSTRG.158; transcript_id MSTRG.158.1;
chr1	transdecoder	exon	6892926	6893006	.	-	.	gene_name 98300092|unknown-692; gene_id MSTRG.158; transcript_id MSTRG.158.1;
chr1	transdecoder	CDS	6907514	6907606	.	-	0	gene_name 98300092|unknown-692; gene_id MSTRG.158; transcript_id MSTRG.158.1;
chr1	transdecoder	exon	6907514	6907606	.	-	.	gene_name 98300092|unknown-692; gene_id MSTRG.158; transcript_id MSTRG.158.1;
chr1	transdecoder	CDS	6909535	6910016	.	-	2	gene_name 98300092|unknown-692; gene_id MSTRG.158; transcript_id MSTRG.158.1;
chr1	transdecoder	exon	6909535	6910016	.	-	.	gene_name 98300092|unknown-692; gene_id MSTRG.158; transcript_id MSTRG.158.1;
chr1	transdecoder	CDS	6911953	6911962	.	-	0	gene_name 98300092|unknown-692; gene_id MSTRG.158; transcript_id MSTRG.158.1;
chr1	transdecoder	exon	6911953	6911967	.	-	.	gene_name 98300092|unknown-692; gene_id MSTRG.158; transcript_id MSTRG.158.1;
chr1	transdecoder	five_prime_utr	6911963	6911967	.	-	.	gene_name 98300092|unknown-692; gene_id MSTRG.158; transcript_id MSTRG.158.1;
chr1	transdecoder	exon	6914703	6914811	.	-	.	gene_name 98300092|unknown-692; gene_id MSTRG.158; transcript_id MSTRG.158.1;
chr1	transdecoder	five_prime_utr	6914703	6914811	.	-	.	gene_name 98300092|unknown-692; gene_id MSTRG.158; transcript_id MSTRG.158.1;
chr1	transdecoder	three_prime_utr	6932533	6932573	.	-	.	gene_name 98139821|unknown-7130; gene_id MSTRG.159; transcript_id MSTRG.159.1;
chr1	transdecoder	exon	6932533	6932669	.	-	.	gene_name 98139821|unknown-7130; gene_id MSTRG.159; transcript_id MSTRG.159.1;
chr1	transdecoder	gene	6932533	6938807	.	-	.	gene_name 98139821|unknown-7130; gene_id MSTRG.159; transcript_id NA; gene_biotype protein_coding; Info ORF type:5prime_partial (+),score=83.24; ref_name 98139821|unknown-7130; class_code m; inherit_ref TRUE;
chr1	transdecoder	transcript	6932533	6938807	.	-	.	gene_name 98139821|unknown-7130; gene_id MSTRG.159; transcript_id MSTRG.159.1; gene_biotype protein_coding; Info ORF type:5prime_partial (+),score=83.24; ref_name 98139821|unknown-7130; class_code m; inherit_ref TRUE;
chr1	transdecoder	CDS	6932574	6932669	.	-	0	gene_name 98139821|unknown-7130; gene_id MSTRG.159; transcript_id MSTRG.159.1;
chr1	transdecoder	CDS	6934615	6934761	.	-	0	gene_name 98139821|unknown-7130; gene_id MSTRG.159; transcript_id MSTRG.159.1;
chr1	transdecoder	exon	6934615	6934761	.	-	.	gene_name 98139821|unknown-7130; gene_id MSTRG.159; transcript_id MSTRG.159.1;
chr1	transdecoder	CDS	6935534	6935605	.	-	0	gene_name 98139821|unknown-7130; gene_id MSTRG.159; transcript_id MSTRG.159.1;
chr1	transdecoder	exon	6935534	6935605	.	-	.	gene_name 98139821|unknown-7130; gene_id MSTRG.159; transcript_id MSTRG.159.1;
chr1	transdecoder	CDS	6935648	6935740	.	-	0	gene_name 98139821|unknown-7130; gene_id MSTRG.159; transcript_id MSTRG.159.1;
chr1	transdecoder	exon	6935648	6935740	.	-	.	gene_name 98139821|unknown-7130; gene_id MSTRG.159; transcript_id MSTRG.159.1;
chr1	transdecoder	CDS	6937219	6938147	.	-	2	gene_name 98139821|unknown-7130; gene_id MSTRG.159; transcript_id MSTRG.159.1;
chr1	transdecoder	exon	6937219	6938147	.	-	.	gene_name 98139821|unknown-7130; gene_id MSTRG.159; transcript_id MSTRG.159.1;
chr1	transdecoder	CDS	6938435	6938449	.	-	2	gene_name 98139821|unknown-7130; gene_id MSTRG.159; transcript_id MSTRG.159.1;
chr1	transdecoder	exon	6938435	6938449	.	-	.	gene_name 98139821|unknown-7130; gene_id MSTRG.159; transcript_id MSTRG.159.1;
chr1	transdecoder	CDS	6938764	6938806	.	-	0	gene_name 98139821|unknown-7130; gene_id MSTRG.159; transcript_id MSTRG.159.1;
chr1	transdecoder	exon	6938764	6938807	.	-	.	gene_name 98139821|unknown-7130; gene_id MSTRG.159; transcript_id MSTRG.159.1;
chr1	transdecoder	three_prime_utr	6965626	6965692	.	-	.	gene_name 98200388|blnk-2; gene_id MSTRG.160; transcript_id MSTRG.160.1;
chr1	transdecoder	three_prime_utr	6965626	6965692	.	-	.	gene_name 98200388|blnk-2; gene_id MSTRG.160; transcript_id MSTRG.160.2;
chr1	transdecoder	three_prime_utr	6965626	6965692	.	-	.	gene_name 98200388|blnk-2; gene_id MSTRG.160; transcript_id MSTRG.160.3;
chr1	transdecoder	three_prime_utr	6965626	6965692	.	-	.	gene_name 98200388|blnk-2; gene_id MSTRG.160; transcript_id MSTRG.160.4;
chr1	transdecoder	exon	6965626	6965788	.	-	.	gene_name 98200388|blnk-2; gene_id MSTRG.160; transcript_id MSTRG.160.1;
chr1	transdecoder	exon	6965626	6965788	.	-	.	gene_name 98200388|blnk-2; gene_id MSTRG.160; transcript_id MSTRG.160.2;
chr1	transdecoder	exon	6965626	6965788	.	-	.	gene_name 98200388|blnk-2; gene_id MSTRG.160; transcript_id MSTRG.160.3;
chr1	transdecoder	exon	6965626	6965788	.	-	.	gene_name 98200388|blnk-2; gene_id MSTRG.160; transcript_id MSTRG.160.4;
chr1	transdecoder	transcript	6965626	6978346	.	-	.	gene_name 98200388|blnk-2; gene_id MSTRG.160; transcript_id MSTRG.160.2; gene_biotype protein_coding; Info ORF type:complete (+),score=69.67,sp|Q8WV28|BLNK_HUMAN|38.043|7.11e-08; ref_name 98200388|blnk-2; class_code =,j; inherit_ref TRUE;
chr1	transdecoder	gene	6965626	6990906	.	-	.	gene_name 98200388|blnk-2; gene_id MSTRG.160; transcript_id NA; gene_biotype protein_coding; Info ORF type:complete (+),score=69.67,sp|Q8WV28|BLNK_HUMAN|38.043|7.11e-08; ref_name 98200388|blnk-2; class_code =,j; inherit_ref TRUE;
chr1	transdecoder	transcript	6965626	6990906	.	-	.	gene_name 98200388|blnk-2; gene_id MSTRG.160; transcript_id MSTRG.160.1; gene_biotype protein_coding; Info ORF type:complete (+),score=69.67,sp|Q8WV28|BLNK_HUMAN|38.043|7.11e-08; ref_name 98200388|blnk-2; class_code =,j; inherit_ref TRUE;
chr1	transdecoder	transcript	6965626	6990906	.	-	.	gene_name 98200388|blnk-2; gene_id MSTRG.160; transcript_id MSTRG.160.3; gene_biotype protein_coding; Info ORF type:complete (+),score=69.67,sp|Q8WV28|BLNK_HUMAN|38.043|7.11e-08; ref_name 98200388|blnk-2; class_code =,j; inherit_ref TRUE;
chr1	transdecoder	transcript	6965626	6990906	.	-	.	gene_name 98200388|blnk-2; gene_id MSTRG.160; transcript_id MSTRG.160.4; gene_biotype protein_coding; Info ORF type:complete (+),score=69.67,sp|Q8WV28|BLNK_HUMAN|38.043|7.11e-08; ref_name 98200388|blnk-2; class_code =,j; inherit_ref TRUE;
chr1	transdecoder	three_prime_utr	6965651	6965692	.	-	.	gene_name 98200388|blnk-2; gene_id MSTRG.160; transcript_id MSTRG.160.5;
chr1	transdecoder	exon	6965651	6965788	.	-	.	gene_name 98200388|blnk-2; gene_id MSTRG.160; transcript_id MSTRG.160.5;
chr1	transdecoder	transcript	6965651	6976949	.	-	.	gene_name 98200388|blnk-2; gene_id MSTRG.160; transcript_id MSTRG.160.5; gene_biotype protein_coding; Info ORF type:complete (+),score=69.67,sp|Q8WV28|BLNK_HUMAN|38.043|7.11e-08; ref_name 98200388|blnk-2; class_code =,j; inherit_ref TRUE;
chr1	transdecoder	three_prime_utr	6965652	6965692	.	-	.	gene_name 98200388|blnk-2; gene_id MSTRG.160; transcript_id MSTRG.160.6;
chr1	transdecoder	three_prime_utr	6965652	6965692	.	-	.	gene_name 98200388|blnk-2; gene_id MSTRG.160; transcript_id MSTRG.160.7;
chr1	transdecoder	exon	6965652	6965788	.	-	.	gene_name 98200388|blnk-2; gene_id MSTRG.160; transcript_id MSTRG.160.6;
chr1	transdecoder	exon	6965652	6965788	.	-	.	gene_name 98200388|blnk-2; gene_id MSTRG.160; transcript_id MSTRG.160.7;
chr1	transdecoder	transcript	6965652	6978346	.	-	.	gene_name 98200388|blnk-2; gene_id MSTRG.160; transcript_id MSTRG.160.6; gene_biotype protein_coding; Info ORF type:complete (+),score=69.67,sp|Q8WV28|BLNK_HUMAN|38.043|7.11e-08; ref_name 98200388|blnk-2; class_code =,j; inherit_ref TRUE;
chr1	transdecoder	transcript	6965652	6990906	.	-	.	gene_name 98200388|blnk-2; gene_id MSTRG.160; transcript_id MSTRG.160.7; gene_biotype protein_coding; Info ORF type:complete (+),score=69.67,sp|Q8WV28|BLNK_HUMAN|38.043|7.11e-08; ref_name 98200388|blnk-2; class_code =,j; inherit_ref TRUE;
chr1	transdecoder	CDS	6965693	6965788	.	-	0	gene_name 98200388|blnk-2; gene_id MSTRG.160; transcript_id MSTRG.160.1;
chr1	transdecoder	CDS	6965693	6965788	.	-	0	gene_name 98200388|blnk-2; gene_id MSTRG.160; transcript_id MSTRG.160.2;
chr1	transdecoder	CDS	6965693	6965788	.	-	0	gene_name 98200388|blnk-2; gene_id MSTRG.160; transcript_id MSTRG.160.3;
chr1	transdecoder	CDS	6965693	6965788	.	-	0	gene_name 98200388|blnk-2; gene_id MSTRG.160; transcript_id MSTRG.160.4;
chr1	transdecoder	CDS	6965693	6965788	.	-	0	gene_name 98200388|blnk-2; gene_id MSTRG.160; transcript_id MSTRG.160.5;
chr1	transdecoder	CDS	6965693	6965788	.	-	0	gene_name 98200388|blnk-2; gene_id MSTRG.160; transcript_id MSTRG.160.6;
chr1	transdecoder	CDS	6965693	6965788	.	-	0	gene_name 98200388|blnk-2; gene_id MSTRG.160; transcript_id MSTRG.160.7;
chr1	transdecoder	CDS	6966835	6966981	.	-	0	gene_name 98200388|blnk-2; gene_id MSTRG.160; transcript_id MSTRG.160.1;
chr1	transdecoder	CDS	6966835	6966981	.	-	0	gene_name 98200388|blnk-2; gene_id MSTRG.160; transcript_id MSTRG.160.2;
chr1	transdecoder	CDS	6966835	6966981	.	-	0	gene_name 98200388|blnk-2; gene_id MSTRG.160; transcript_id MSTRG.160.3;
chr1	transdecoder	CDS	6966835	6966981	.	-	0	gene_name 98200388|blnk-2; gene_id MSTRG.160; transcript_id MSTRG.160.4;
chr1	transdecoder	CDS	6966835	6966981	.	-	0	gene_name 98200388|blnk-2; gene_id MSTRG.160; transcript_id MSTRG.160.5;
chr1	transdecoder	CDS	6966835	6966981	.	-	0	gene_name 98200388|blnk-2; gene_id MSTRG.160; transcript_id MSTRG.160.6;
chr1	transdecoder	CDS	6966835	6966981	.	-	0	gene_name 98200388|blnk-2; gene_id MSTRG.160; transcript_id MSTRG.160.7;
chr1	transdecoder	exon	6966835	6966981	.	-	.	gene_name 98200388|blnk-2; gene_id MSTRG.160; transcript_id MSTRG.160.1;
chr1	transdecoder	exon	6966835	6966981	.	-	.	gene_name 98200388|blnk-2; gene_id MSTRG.160; transcript_id MSTRG.160.2;
chr1	transdecoder	exon	6966835	6966981	.	-	.	gene_name 98200388|blnk-2; gene_id MSTRG.160; transcript_id MSTRG.160.3;
chr1	transdecoder	exon	6966835	6966981	.	-	.	gene_name 98200388|blnk-2; gene_id MSTRG.160; transcript_id MSTRG.160.4;
chr1	transdecoder	exon	6966835	6966981	.	-	.	gene_name 98200388|blnk-2; gene_id MSTRG.160; transcript_id MSTRG.160.5;
chr1	transdecoder	exon	6966835	6966981	.	-	.	gene_name 98200388|blnk-2; gene_id MSTRG.160; transcript_id MSTRG.160.6;
chr1	transdecoder	exon	6966835	6966981	.	-	.	gene_name 98200388|blnk-2; gene_id MSTRG.160; transcript_id MSTRG.160.7;
chr1	transdecoder	CDS	6967817	6967888	.	-	0	gene_name 98200388|blnk-2; gene_id MSTRG.160; transcript_id MSTRG.160.1;
chr1	transdecoder	CDS	6967817	6967888	.	-	0	gene_name 98200388|blnk-2; gene_id MSTRG.160; transcript_id MSTRG.160.2;
chr1	transdecoder	CDS	6967817	6967888	.	-	0	gene_name 98200388|blnk-2; gene_id MSTRG.160; transcript_id MSTRG.160.3;
chr1	transdecoder	CDS	6967817	6967888	.	-	0	gene_name 98200388|blnk-2; gene_id MSTRG.160; transcript_id MSTRG.160.4;
chr1	transdecoder	CDS	6967817	6967888	.	-	0	gene_name 98200388|blnk-2; gene_id MSTRG.160; transcript_id MSTRG.160.5;
chr1	transdecoder	CDS	6967817	6967888	.	-	0	gene_name 98200388|blnk-2; gene_id MSTRG.160; transcript_id MSTRG.160.6;
chr1	transdecoder	CDS	6967817	6967888	.	-	0	gene_name 98200388|blnk-2; gene_id MSTRG.160; transcript_id MSTRG.160.7;
chr1	transdecoder	exon	6967817	6967888	.	-	.	gene_name 98200388|blnk-2; gene_id MSTRG.160; transcript_id MSTRG.160.1;
chr1	transdecoder	exon	6967817	6967888	.	-	.	gene_name 98200388|blnk-2; gene_id MSTRG.160; transcript_id MSTRG.160.2;
chr1	transdecoder	exon	6967817	6967888	.	-	.	gene_name 98200388|blnk-2; gene_id MSTRG.160; transcript_id MSTRG.160.3;
chr1	transdecoder	exon	6967817	6967888	.	-	.	gene_name 98200388|blnk-2; gene_id MSTRG.160; transcript_id MSTRG.160.4;
chr1	transdecoder	exon	6967817	6967888	.	-	.	gene_name 98200388|blnk-2; gene_id MSTRG.160; transcript_id MSTRG.160.5;
chr1	transdecoder	exon	6967817	6967888	.	-	.	gene_name 98200388|blnk-2; gene_id MSTRG.160; transcript_id MSTRG.160.6;
chr1	transdecoder	exon	6967817	6967888	.	-	.	gene_name 98200388|blnk-2; gene_id MSTRG.160; transcript_id MSTRG.160.7;
chr1	transdecoder	CDS	6967930	6968028	.	-	0	gene_name 98200388|blnk-2; gene_id MSTRG.160; transcript_id MSTRG.160.1;
chr1	transdecoder	CDS	6967930	6968028	.	-	0	gene_name 98200388|blnk-2; gene_id MSTRG.160; transcript_id MSTRG.160.2;
chr1	transdecoder	CDS	6967930	6968028	.	-	0	gene_name 98200388|blnk-2; gene_id MSTRG.160; transcript_id MSTRG.160.3;
chr1	transdecoder	CDS	6967930	6968028	.	-	0	gene_name 98200388|blnk-2; gene_id MSTRG.160; transcript_id MSTRG.160.4;
chr1	transdecoder	CDS	6967930	6968028	.	-	0	gene_name 98200388|blnk-2; gene_id MSTRG.160; transcript_id MSTRG.160.5;
chr1	transdecoder	CDS	6967930	6968028	.	-	0	gene_name 98200388|blnk-2; gene_id MSTRG.160; transcript_id MSTRG.160.6;
chr1	transdecoder	CDS	6967930	6968028	.	-	0	gene_name 98200388|blnk-2; gene_id MSTRG.160; transcript_id MSTRG.160.7;
chr1	transdecoder	exon	6967930	6968028	.	-	.	gene_name 98200388|blnk-2; gene_id MSTRG.160; transcript_id MSTRG.160.1;
chr1	transdecoder	exon	6967930	6968028	.	-	.	gene_name 98200388|blnk-2; gene_id MSTRG.160; transcript_id MSTRG.160.2;
chr1	transdecoder	exon	6967930	6968028	.	-	.	gene_name 98200388|blnk-2; gene_id MSTRG.160; transcript_id MSTRG.160.3;
chr1	transdecoder	exon	6967930	6968028	.	-	.	gene_name 98200388|blnk-2; gene_id MSTRG.160; transcript_id MSTRG.160.4;
chr1	transdecoder	exon	6967930	6968028	.	-	.	gene_name 98200388|blnk-2; gene_id MSTRG.160; transcript_id MSTRG.160.5;
chr1	transdecoder	exon	6967930	6968028	.	-	.	gene_name 98200388|blnk-2; gene_id MSTRG.160; transcript_id MSTRG.160.6;
chr1	transdecoder	exon	6967930	6968028	.	-	.	gene_name 98200388|blnk-2; gene_id MSTRG.160; transcript_id MSTRG.160.7;
chr1	SAM2GTF	exon	6968523	6968952	.	+	.	gene_name 98105639|unknown-2113; gene_id 98105639|unknown-2113; transcript_id 98105639|unknown-2113.1;
chr1	SAM2GTF	transcript	6968523	6968952	.	+	.	gene_name 98105639|unknown-2113; gene_id 98105639|unknown-2113; transcript_id 98105639|unknown-2113.1; gene_biotype non-coding; Info NA; ref_name 98105639|unknown-2113; class_code =; inherit_ref TRUE;
chr1	transdecoder	CDS	6969424	6969450	.	-	0	gene_name 98200388|blnk-2; gene_id MSTRG.160; transcript_id MSTRG.160.4;
chr1	transdecoder	exon	6969424	6969627	.	-	.	gene_name 98200388|blnk-2; gene_id MSTRG.160; transcript_id MSTRG.160.4;
chr1	transdecoder	CDS	6969619	6969627	.	-	0	gene_name 98200388|blnk-2; gene_id MSTRG.160; transcript_id MSTRG.160.4;
chr1	transdecoder	CDS	6969856	6970506	.	-	0	gene_name 98200388|blnk-2; gene_id MSTRG.160; transcript_id MSTRG.160.1;
chr1	transdecoder	CDS	6969856	6970506	.	-	0	gene_name 98200388|blnk-2; gene_id MSTRG.160; transcript_id MSTRG.160.3;
chr1	transdecoder	CDS	6969856	6970506	.	-	0	gene_name 98200388|blnk-2; gene_id MSTRG.160; transcript_id MSTRG.160.4;
chr1	transdecoder	CDS	6969856	6970506	.	-	0	gene_name 98200388|blnk-2; gene_id MSTRG.160; transcript_id MSTRG.160.5;
chr1	transdecoder	CDS	6969856	6970506	.	-	0	gene_name 98200388|blnk-2; gene_id MSTRG.160; transcript_id MSTRG.160.7;
chr1	transdecoder	CDS	6969856	6970751	.	-	2	gene_name 98200388|blnk-2; gene_id MSTRG.160; transcript_id MSTRG.160.2;
chr1	transdecoder	CDS	6969856	6970751	.	-	2	gene_name 98200388|blnk-2; gene_id MSTRG.160; transcript_id MSTRG.160.6;
chr1	transdecoder	exon	6969856	6970751	.	-	.	gene_name 98200388|blnk-2; gene_id MSTRG.160; transcript_id MSTRG.160.1;
chr1	transdecoder	exon	6969856	6970751	.	-	.	gene_name 98200388|blnk-2; gene_id MSTRG.160; transcript_id MSTRG.160.2;
chr1	transdecoder	exon	6969856	6970751	.	-	.	gene_name 98200388|blnk-2; gene_id MSTRG.160; transcript_id MSTRG.160.3;
chr1	transdecoder	exon	6969856	6970751	.	-	.	gene_name 98200388|blnk-2; gene_id MSTRG.160; transcript_id MSTRG.160.4;
chr1	transdecoder	exon	6969856	6970751	.	-	.	gene_name 98200388|blnk-2; gene_id MSTRG.160; transcript_id MSTRG.160.5;
chr1	transdecoder	exon	6969856	6970751	.	-	.	gene_name 98200388|blnk-2; gene_id MSTRG.160; transcript_id MSTRG.160.6;
chr1	transdecoder	exon	6969856	6970751	.	-	.	gene_name 98200388|blnk-2; gene_id MSTRG.160; transcript_id MSTRG.160.7;
chr1	transdecoder	five_prime_utr	6970507	6970751	.	-	.	gene_name 98200388|blnk-2; gene_id MSTRG.160; transcript_id MSTRG.160.1;
chr1	transdecoder	five_prime_utr	6970507	6970751	.	-	.	gene_name 98200388|blnk-2; gene_id MSTRG.160; transcript_id MSTRG.160.3;
chr1	transdecoder	five_prime_utr	6970507	6970751	.	-	.	gene_name 98200388|blnk-2; gene_id MSTRG.160; transcript_id MSTRG.160.4;
chr1	transdecoder	five_prime_utr	6970507	6970751	.	-	.	gene_name 98200388|blnk-2; gene_id MSTRG.160; transcript_id MSTRG.160.7;
chr1	transdecoder	exon	6971219	6971346	.	-	.	gene_name 98200388|blnk-2; gene_id MSTRG.160; transcript_id MSTRG.160.5;
chr1	transdecoder	exon	6971335	6971346	.	-	.	gene_name 98200388|blnk-2; gene_id MSTRG.160; transcript_id MSTRG.160.1;
chr1	transdecoder	exon	6971335	6971346	.	-	.	gene_name 98200388|blnk-2; gene_id MSTRG.160; transcript_id MSTRG.160.3;
chr1	transdecoder	exon	6971335	6971346	.	-	.	gene_name 98200388|blnk-2; gene_id MSTRG.160; transcript_id MSTRG.160.4;
chr1	transdecoder	five_prime_utr	6971335	6971346	.	-	.	gene_name 98200388|blnk-2; gene_id MSTRG.160; transcript_id MSTRG.160.1;
chr1	transdecoder	five_prime_utr	6971335	6971346	.	-	.	gene_name 98200388|blnk-2; gene_id MSTRG.160; transcript_id MSTRG.160.3;
chr1	transdecoder	five_prime_utr	6971335	6971346	.	-	.	gene_name 98200388|blnk-2; gene_id MSTRG.160; transcript_id MSTRG.160.4;
chr1	transdecoder	CDS	6973092	6973101	.	-	0	gene_name 98200388|blnk-2; gene_id MSTRG.160; transcript_id MSTRG.160.2;
chr1	transdecoder	CDS	6973092	6973101	.	-	0	gene_name 98200388|blnk-2; gene_id MSTRG.160; transcript_id MSTRG.160.6;
chr1	transdecoder	exon	6973092	6973106	.	-	.	gene_name 98200388|blnk-2; gene_id MSTRG.160; transcript_id MSTRG.160.1;
chr1	transdecoder	exon	6973092	6973106	.	-	.	gene_name 98200388|blnk-2; gene_id MSTRG.160; transcript_id MSTRG.160.6;
chr1	transdecoder	five_prime_utr	6973092	6973106	.	-	.	gene_name 98200388|blnk-2; gene_id MSTRG.160; transcript_id MSTRG.160.1;
chr1	transdecoder	exon	6973092	6976949	.	-	.	gene_name 98200388|blnk-2; gene_id MSTRG.160; transcript_id MSTRG.160.5;
chr1	transdecoder	exon	6973092	6978346	.	-	.	gene_name 98200388|blnk-2; gene_id MSTRG.160; transcript_id MSTRG.160.2;
chr1	transdecoder	five_prime_utr	6973102	6973106	.	-	.	gene_name 98200388|blnk-2; gene_id MSTRG.160; transcript_id MSTRG.160.6;
chr1	transdecoder	five_prime_utr	6973102	6978346	.	-	.	gene_name 98200388|blnk-2; gene_id MSTRG.160; transcript_id MSTRG.160.2;
chr1	transdecoder	CDS	6973526	6974200	.	-	0	gene_name 98200388|blnk-2; gene_id MSTRG.160; transcript_id MSTRG.160.2;
chr1	transdecoder	CDS	6973526	6974200	.	-	0	gene_name 98200388|blnk-2; gene_id MSTRG.160; transcript_id MSTRG.160.5;
chr1	transdecoder	exon	6977902	6978346	.	-	.	gene_name 98200388|blnk-2; gene_id MSTRG.160; transcript_id MSTRG.160.6;
chr1	transdecoder	five_prime_utr	6977902	6978346	.	-	.	gene_name 98200388|blnk-2; gene_id MSTRG.160; transcript_id MSTRG.160.6;
chr1	transdecoder	exon	6990793	6990906	.	-	.	gene_name 98200388|blnk-2; gene_id MSTRG.160; transcript_id MSTRG.160.1;
chr1	transdecoder	exon	6990793	6990906	.	-	.	gene_name 98200388|blnk-2; gene_id MSTRG.160; transcript_id MSTRG.160.3;
chr1	transdecoder	exon	6990793	6990906	.	-	.	gene_name 98200388|blnk-2; gene_id MSTRG.160; transcript_id MSTRG.160.4;
chr1	transdecoder	exon	6990793	6990906	.	-	.	gene_name 98200388|blnk-2; gene_id MSTRG.160; transcript_id MSTRG.160.7;
chr1	transdecoder	five_prime_utr	6990793	6990906	.	-	.	gene_name 98200388|blnk-2; gene_id MSTRG.160; transcript_id MSTRG.160.1;
chr1	transdecoder	five_prime_utr	6990793	6990906	.	-	.	gene_name 98200388|blnk-2; gene_id MSTRG.160; transcript_id MSTRG.160.3;
chr1	transdecoder	five_prime_utr	6990793	6990906	.	-	.	gene_name 98200388|blnk-2; gene_id MSTRG.160; transcript_id MSTRG.160.4;
chr1	transdecoder	five_prime_utr	6990793	6990906	.	-	.	gene_name 98200388|blnk-2; gene_id MSTRG.160; transcript_id MSTRG.160.7;
chr1	transdecoder	three_prime_utr	7038797	7038884	.	-	.	gene_name 98205118|unknown-11145; gene_id MSTRG.161; transcript_id MSTRG.161.1;
chr1	transdecoder	three_prime_utr	7038797	7038884	.	-	.	gene_name 98205118|unknown-11145; gene_id MSTRG.161; transcript_id MSTRG.161.2;
chr1	transdecoder	exon	7038797	7038983	.	-	.	gene_name 98205118|unknown-11145; gene_id MSTRG.161; transcript_id MSTRG.161.1;
chr1	transdecoder	exon	7038797	7038983	.	-	.	gene_name 98205118|unknown-11145; gene_id MSTRG.161; transcript_id MSTRG.161.2;
chr1	transdecoder	gene	7038797	7050459	.	-	.	gene_name 98205118|unknown-11145; gene_id MSTRG.161; transcript_id NA; gene_biotype protein_coding; Info ORF type:complete (+),score=76.70; ref_name 98205118|unknown-11145; class_code k,j,u; inherit_ref TRUE;
chr1	transdecoder	transcript	7038797	7050459	.	-	.	gene_name 98205118|unknown-11145; gene_id MSTRG.161; transcript_id MSTRG.161.1; gene_biotype protein_coding; Info ORF type:complete (+),score=76.70; ref_name 98205118|unknown-11145; class_code k,j,u; inherit_ref TRUE;
chr1	transdecoder	transcript	7038797	7050459	.	-	.	gene_name 98205118|unknown-11145; gene_id MSTRG.161; transcript_id MSTRG.161.2; gene_biotype protein_coding; Info ORF type:complete (+),score=76.70; ref_name 98205118|unknown-11145; class_code k,j,u; inherit_ref TRUE;
chr1	StringTie	exon	7038800	7038983	.	-	.	gene_name 98205118|unknown-11145; gene_id MSTRG.161; transcript_id MSTRG.161.3;
chr1	StringTie	transcript	7038800	7044524	.	-	.	gene_name 98205118|unknown-11145; gene_id MSTRG.161; transcript_id MSTRG.161.3; gene_biotype non-coding; Info NA; ref_name 98205118|unknown-11145; class_code k,j,u; inherit_ref TRUE;
chr1	transdecoder	three_prime_utr	7038854	7038884	.	-	.	gene_name 98205118|unknown-11145; gene_id MSTRG.161; transcript_id MSTRG.161.4;
chr1	transdecoder	exon	7038854	7038983	.	-	.	gene_name 98205118|unknown-11145; gene_id MSTRG.161; transcript_id MSTRG.161.4;
chr1	transdecoder	transcript	7038854	7050459	.	-	.	gene_name 98205118|unknown-11145; gene_id MSTRG.161; transcript_id MSTRG.161.4; gene_biotype protein_coding; Info ORF type:complete (+),score=76.70; ref_name 98205118|unknown-11145; class_code k,j,u; inherit_ref TRUE;
chr1	transdecoder	CDS	7038885	7038983	.	-	0	gene_name 98205118|unknown-11145; gene_id MSTRG.161; transcript_id MSTRG.161.1;
chr1	transdecoder	CDS	7038885	7038983	.	-	0	gene_name 98205118|unknown-11145; gene_id MSTRG.161; transcript_id MSTRG.161.2;
chr1	transdecoder	CDS	7038885	7038983	.	-	0	gene_name 98205118|unknown-11145; gene_id MSTRG.161; transcript_id MSTRG.161.4;
chr1	transdecoder	CDS	7039094	7039240	.	-	0	gene_name 98205118|unknown-11145; gene_id MSTRG.161; transcript_id MSTRG.161.1;
chr1	transdecoder	CDS	7039094	7039240	.	-	0	gene_name 98205118|unknown-11145; gene_id MSTRG.161; transcript_id MSTRG.161.2;
chr1	transdecoder	CDS	7039094	7039240	.	-	0	gene_name 98205118|unknown-11145; gene_id MSTRG.161; transcript_id MSTRG.161.4;
chr1	StringTie	exon	7039094	7039240	.	-	.	gene_name 98205118|unknown-11145; gene_id MSTRG.161; transcript_id MSTRG.161.3;
chr1	transdecoder	exon	7039094	7039240	.	-	.	gene_name 98205118|unknown-11145; gene_id MSTRG.161; transcript_id MSTRG.161.1;
chr1	transdecoder	exon	7039094	7039240	.	-	.	gene_name 98205118|unknown-11145; gene_id MSTRG.161; transcript_id MSTRG.161.2;
chr1	transdecoder	exon	7039094	7039240	.	-	.	gene_name 98205118|unknown-11145; gene_id MSTRG.161; transcript_id MSTRG.161.4;
chr1	transdecoder	CDS	7039942	7040016	.	-	0	gene_name 98205118|unknown-11145; gene_id MSTRG.161; transcript_id MSTRG.161.1;
chr1	transdecoder	CDS	7039942	7040016	.	-	0	gene_name 98205118|unknown-11145; gene_id MSTRG.161; transcript_id MSTRG.161.2;
chr1	transdecoder	CDS	7039942	7040016	.	-	0	gene_name 98205118|unknown-11145; gene_id MSTRG.161; transcript_id MSTRG.161.4;
chr1	StringTie	exon	7039942	7040016	.	-	.	gene_name 98205118|unknown-11145; gene_id MSTRG.161; transcript_id MSTRG.161.3;
chr1	transdecoder	exon	7039942	7040016	.	-	.	gene_name 98205118|unknown-11145; gene_id MSTRG.161; transcript_id MSTRG.161.1;
chr1	transdecoder	exon	7039942	7040016	.	-	.	gene_name 98205118|unknown-11145; gene_id MSTRG.161; transcript_id MSTRG.161.2;
chr1	transdecoder	exon	7039942	7040016	.	-	.	gene_name 98205118|unknown-11145; gene_id MSTRG.161; transcript_id MSTRG.161.4;
chr1	transdecoder	CDS	7041803	7041910	.	-	0	gene_name 98205118|unknown-11145; gene_id MSTRG.161; transcript_id MSTRG.161.1;
chr1	transdecoder	CDS	7041803	7041910	.	-	0	gene_name 98205118|unknown-11145; gene_id MSTRG.161; transcript_id MSTRG.161.2;
chr1	transdecoder	CDS	7041803	7041910	.	-	0	gene_name 98205118|unknown-11145; gene_id MSTRG.161; transcript_id MSTRG.161.4;
chr1	StringTie	exon	7041803	7041910	.	-	.	gene_name 98205118|unknown-11145; gene_id MSTRG.161; transcript_id MSTRG.161.3;
chr1	transdecoder	exon	7041803	7041910	.	-	.	gene_name 98205118|unknown-11145; gene_id MSTRG.161; transcript_id MSTRG.161.1;
chr1	transdecoder	exon	7041803	7041910	.	-	.	gene_name 98205118|unknown-11145; gene_id MSTRG.161; transcript_id MSTRG.161.2;
chr1	transdecoder	exon	7041803	7041910	.	-	.	gene_name 98205118|unknown-11145; gene_id MSTRG.161; transcript_id MSTRG.161.4;
chr1	StringTie	exon	7044344	7044524	.	-	.	gene_name 98205118|unknown-11145; gene_id MSTRG.161; transcript_id MSTRG.161.3;
chr1	transdecoder	CDS	7044980	7045681	.	-	0	gene_name 98205118|unknown-11145; gene_id MSTRG.161; transcript_id MSTRG.161.2;
chr1	transdecoder	CDS	7044980	7045681	.	-	0	gene_name 98205118|unknown-11145; gene_id MSTRG.161; transcript_id MSTRG.161.4;
chr1	transdecoder	CDS	7044980	7045884	.	-	2	gene_name 98205118|unknown-11145; gene_id MSTRG.161; transcript_id MSTRG.161.1;
chr1	transdecoder	exon	7044980	7045884	.	-	.	gene_name 98205118|unknown-11145; gene_id MSTRG.161; transcript_id MSTRG.161.1;
chr1	transdecoder	exon	7044980	7045884	.	-	.	gene_name 98205118|unknown-11145; gene_id MSTRG.161; transcript_id MSTRG.161.2;
chr1	transdecoder	exon	7044980	7045884	.	-	.	gene_name 98205118|unknown-11145; gene_id MSTRG.161; transcript_id MSTRG.161.4;
chr1	transdecoder	five_prime_utr	7045682	7045884	.	-	.	gene_name 98205118|unknown-11145; gene_id MSTRG.161; transcript_id MSTRG.161.2;
chr1	transdecoder	five_prime_utr	7045682	7045884	.	-	.	gene_name 98205118|unknown-11145; gene_id MSTRG.161; transcript_id MSTRG.161.4;
chr1	StringTie	exon	7047157	7048422	.	-	.	gene_name 98205118|unknown-11145; gene_id MSTRG.161; transcript_id MSTRG.161.5;
chr1	StringTie	transcript	7047157	7050459	.	-	.	gene_name 98205118|unknown-11145; gene_id MSTRG.161; transcript_id MSTRG.161.5; gene_biotype non-coding; Info NA; ref_name 98205118|unknown-11145; class_code k,j,u; inherit_ref TRUE;
chr1	transdecoder	exon	7048215	7048270	.	-	.	gene_name 98205118|unknown-11145; gene_id MSTRG.161; transcript_id MSTRG.161.2;
chr1	transdecoder	five_prime_utr	7048215	7048270	.	-	.	gene_name 98205118|unknown-11145; gene_id MSTRG.161; transcript_id MSTRG.161.2;
chr1	transdecoder	exon	7048780	7048791	.	-	.	gene_name 98205118|unknown-11145; gene_id MSTRG.161; transcript_id MSTRG.161.4;
chr1	transdecoder	five_prime_utr	7048780	7048791	.	-	.	gene_name 98205118|unknown-11145; gene_id MSTRG.161; transcript_id MSTRG.161.4;
chr1	transdecoder	CDS	7050408	7050417	.	-	0	gene_name 98205118|unknown-11145; gene_id MSTRG.161; transcript_id MSTRG.161.1;
chr1	StringTie	exon	7050408	7050459	.	-	.	gene_name 98205118|unknown-11145; gene_id MSTRG.161; transcript_id MSTRG.161.5;
chr1	transdecoder	exon	7050408	7050459	.	-	.	gene_name 98205118|unknown-11145; gene_id MSTRG.161; transcript_id MSTRG.161.1;
chr1	transdecoder	exon	7050408	7050459	.	-	.	gene_name 98205118|unknown-11145; gene_id MSTRG.161; transcript_id MSTRG.161.2;
chr1	transdecoder	exon	7050408	7050459	.	-	.	gene_name 98205118|unknown-11145; gene_id MSTRG.161; transcript_id MSTRG.161.4;
chr1	transdecoder	five_prime_utr	7050408	7050459	.	-	.	gene_name 98205118|unknown-11145; gene_id MSTRG.161; transcript_id MSTRG.161.2;
chr1	transdecoder	five_prime_utr	7050408	7050459	.	-	.	gene_name 98205118|unknown-11145; gene_id MSTRG.161; transcript_id MSTRG.161.4;
chr1	transdecoder	five_prime_utr	7050418	7050459	.	-	.	gene_name 98205118|unknown-11145; gene_id MSTRG.161; transcript_id MSTRG.161.1;
chr1	transdecoder	three_prime_utr	7052688	7053282	.	-	.	gene_name 98042897|unknown-1151; gene_id MSTRG.162; transcript_id MSTRG.162.1;
chr1	transdecoder	exon	7052688	7053459	.	-	.	gene_name 98042897|unknown-1151; gene_id MSTRG.162; transcript_id MSTRG.162.1;
chr1	transdecoder	gene	7052688	7096754	.	-	.	gene_name 98042897|unknown-1151; gene_id MSTRG.162; transcript_id NA; gene_biotype protein_coding; Info ORF type:complete (+),score=43.12; ref_name 98042897|unknown-1151; class_code =,k,j; inherit_ref TRUE;
chr1	transdecoder	transcript	7052688	7096754	.	-	.	gene_name 98042897|unknown-1151; gene_id MSTRG.162; transcript_id MSTRG.162.1; gene_biotype protein_coding; Info ORF type:complete (+),score=43.12; ref_name 98042897|unknown-1151; class_code =,k,j; inherit_ref TRUE;
chr1	transdecoder	three_prime_utr	7052693	7053282	.	-	.	gene_name 98042897|unknown-1151; gene_id MSTRG.162; transcript_id MSTRG.162.2;
chr1	transdecoder	exon	7052693	7053459	.	-	.	gene_name 98042897|unknown-1151; gene_id MSTRG.162; transcript_id MSTRG.162.2;
chr1	transdecoder	transcript	7052693	7096754	.	-	.	gene_name 98042897|unknown-1151; gene_id MSTRG.162; transcript_id MSTRG.162.2; gene_biotype protein_coding; Info ORF type:complete (+),score=43.12; ref_name 98042897|unknown-1151; class_code =,k,j; inherit_ref TRUE;
chr1	transdecoder	three_prime_utr	7052706	7053282	.	-	.	gene_name 98042897|unknown-1151; gene_id MSTRG.162; transcript_id MSTRG.162.3;
chr1	transdecoder	three_prime_utr	7052706	7053282	.	-	.	gene_name 98042897|unknown-1151; gene_id MSTRG.162; transcript_id MSTRG.162.4;
chr1	transdecoder	three_prime_utr	7052706	7053282	.	-	.	gene_name 98042897|unknown-1151; gene_id MSTRG.162; transcript_id MSTRG.162.5;
chr1	transdecoder	three_prime_utr	7052706	7053282	.	-	.	gene_name 98042897|unknown-1151; gene_id MSTRG.162; transcript_id MSTRG.162.6;
chr1	transdecoder	exon	7052706	7053459	.	-	.	gene_name 98042897|unknown-1151; gene_id MSTRG.162; transcript_id MSTRG.162.3;
chr1	transdecoder	exon	7052706	7053459	.	-	.	gene_name 98042897|unknown-1151; gene_id MSTRG.162; transcript_id MSTRG.162.4;
chr1	transdecoder	exon	7052706	7053459	.	-	.	gene_name 98042897|unknown-1151; gene_id MSTRG.162; transcript_id MSTRG.162.5;
chr1	transdecoder	exon	7052706	7053459	.	-	.	gene_name 98042897|unknown-1151; gene_id MSTRG.162; transcript_id MSTRG.162.6;
chr1	transdecoder	transcript	7052706	7088866	.	-	.	gene_name 98042897|unknown-1151; gene_id MSTRG.162; transcript_id MSTRG.162.6; gene_biotype protein_coding; Info ORF type:complete (+),score=43.12; ref_name 98042897|unknown-1151; class_code =,k,j; inherit_ref TRUE;
chr1	transdecoder	transcript	7052706	7089108	.	-	.	gene_name 98042897|unknown-1151; gene_id MSTRG.162; transcript_id MSTRG.162.3; gene_biotype protein_coding; Info ORF type:complete (+),score=43.12; ref_name 98042897|unknown-1151; class_code =,k,j; inherit_ref TRUE;
chr1	transdecoder	transcript	7052706	7089108	.	-	.	gene_name 98042897|unknown-1151; gene_id MSTRG.162; transcript_id MSTRG.162.4; gene_biotype protein_coding; Info ORF type:complete (+),score=43.12; ref_name 98042897|unknown-1151; class_code =,k,j; inherit_ref TRUE;
chr1	transdecoder	transcript	7052706	7089170	.	-	.	gene_name 98042897|unknown-1151; gene_id MSTRG.162; transcript_id MSTRG.162.5; gene_biotype protein_coding; Info ORF type:complete (+),score=43.12; ref_name 98042897|unknown-1151; class_code =,k,j; inherit_ref TRUE;
chr1	transdecoder	CDS	7053283	7053459	.	-	0	gene_name 98042897|unknown-1151; gene_id MSTRG.162; transcript_id MSTRG.162.1;
chr1	transdecoder	CDS	7053283	7053459	.	-	0	gene_name 98042897|unknown-1151; gene_id MSTRG.162; transcript_id MSTRG.162.2;
chr1	transdecoder	CDS	7053283	7053459	.	-	0	gene_name 98042897|unknown-1151; gene_id MSTRG.162; transcript_id MSTRG.162.3;
chr1	transdecoder	CDS	7053283	7053459	.	-	0	gene_name 98042897|unknown-1151; gene_id MSTRG.162; transcript_id MSTRG.162.4;
chr1	transdecoder	CDS	7053283	7053459	.	-	0	gene_name 98042897|unknown-1151; gene_id MSTRG.162; transcript_id MSTRG.162.5;
chr1	transdecoder	CDS	7053283	7053459	.	-	0	gene_name 98042897|unknown-1151; gene_id MSTRG.162; transcript_id MSTRG.162.6;
chr1	transdecoder	CDS	7054344	7054450	.	-	2	gene_name 98042897|unknown-1151; gene_id MSTRG.162; transcript_id MSTRG.162.1;
chr1	transdecoder	CDS	7054344	7054450	.	-	2	gene_name 98042897|unknown-1151; gene_id MSTRG.162; transcript_id MSTRG.162.2;
chr1	transdecoder	CDS	7054344	7054450	.	-	2	gene_name 98042897|unknown-1151; gene_id MSTRG.162; transcript_id MSTRG.162.3;
chr1	transdecoder	CDS	7054344	7054450	.	-	2	gene_name 98042897|unknown-1151; gene_id MSTRG.162; transcript_id MSTRG.162.4;
chr1	transdecoder	CDS	7054344	7054450	.	-	2	gene_name 98042897|unknown-1151; gene_id MSTRG.162; transcript_id MSTRG.162.5;
chr1	transdecoder	CDS	7054344	7054450	.	-	2	gene_name 98042897|unknown-1151; gene_id MSTRG.162; transcript_id MSTRG.162.6;
chr1	transdecoder	exon	7054344	7054450	.	-	.	gene_name 98042897|unknown-1151; gene_id MSTRG.162; transcript_id MSTRG.162.1;
chr1	transdecoder	exon	7054344	7054450	.	-	.	gene_name 98042897|unknown-1151; gene_id MSTRG.162; transcript_id MSTRG.162.2;
chr1	transdecoder	exon	7054344	7054450	.	-	.	gene_name 98042897|unknown-1151; gene_id MSTRG.162; transcript_id MSTRG.162.3;
chr1	transdecoder	exon	7054344	7054450	.	-	.	gene_name 98042897|unknown-1151; gene_id MSTRG.162; transcript_id MSTRG.162.4;
chr1	transdecoder	exon	7054344	7054450	.	-	.	gene_name 98042897|unknown-1151; gene_id MSTRG.162; transcript_id MSTRG.162.5;
chr1	transdecoder	exon	7054344	7054450	.	-	.	gene_name 98042897|unknown-1151; gene_id MSTRG.162; transcript_id MSTRG.162.6;
chr1	transdecoder	CDS	7056396	7056501	.	-	0	gene_name 98042897|unknown-1151; gene_id MSTRG.162; transcript_id MSTRG.162.1;
chr1	transdecoder	CDS	7056396	7056501	.	-	0	gene_name 98042897|unknown-1151; gene_id MSTRG.162; transcript_id MSTRG.162.2;
chr1	transdecoder	CDS	7056396	7056501	.	-	0	gene_name 98042897|unknown-1151; gene_id MSTRG.162; transcript_id MSTRG.162.3;
chr1	transdecoder	CDS	7056396	7056501	.	-	0	gene_name 98042897|unknown-1151; gene_id MSTRG.162; transcript_id MSTRG.162.4;
chr1	transdecoder	CDS	7056396	7056501	.	-	0	gene_name 98042897|unknown-1151; gene_id MSTRG.162; transcript_id MSTRG.162.5;
chr1	transdecoder	CDS	7056396	7056501	.	-	0	gene_name 98042897|unknown-1151; gene_id MSTRG.162; transcript_id MSTRG.162.6;
chr1	transdecoder	exon	7056396	7056501	.	-	.	gene_name 98042897|unknown-1151; gene_id MSTRG.162; transcript_id MSTRG.162.1;
chr1	transdecoder	exon	7056396	7056501	.	-	.	gene_name 98042897|unknown-1151; gene_id MSTRG.162; transcript_id MSTRG.162.2;
chr1	transdecoder	exon	7056396	7056501	.	-	.	gene_name 98042897|unknown-1151; gene_id MSTRG.162; transcript_id MSTRG.162.3;
chr1	transdecoder	exon	7056396	7056501	.	-	.	gene_name 98042897|unknown-1151; gene_id MSTRG.162; transcript_id MSTRG.162.4;
chr1	transdecoder	exon	7056396	7056501	.	-	.	gene_name 98042897|unknown-1151; gene_id MSTRG.162; transcript_id MSTRG.162.5;
chr1	transdecoder	exon	7056396	7056501	.	-	.	gene_name 98042897|unknown-1151; gene_id MSTRG.162; transcript_id MSTRG.162.6;
chr1	transdecoder	CDS	7062235	7062342	.	-	0	gene_name 98042897|unknown-1151; gene_id MSTRG.162; transcript_id MSTRG.162.1;
chr1	transdecoder	CDS	7062235	7062342	.	-	0	gene_name 98042897|unknown-1151; gene_id MSTRG.162; transcript_id MSTRG.162.2;
chr1	transdecoder	CDS	7062235	7062342	.	-	0	gene_name 98042897|unknown-1151; gene_id MSTRG.162; transcript_id MSTRG.162.3;
chr1	transdecoder	CDS	7062235	7062342	.	-	0	gene_name 98042897|unknown-1151; gene_id MSTRG.162; transcript_id MSTRG.162.4;
chr1	transdecoder	CDS	7062235	7062342	.	-	0	gene_name 98042897|unknown-1151; gene_id MSTRG.162; transcript_id MSTRG.162.5;
chr1	transdecoder	CDS	7062235	7062342	.	-	0	gene_name 98042897|unknown-1151; gene_id MSTRG.162; transcript_id MSTRG.162.6;
chr1	transdecoder	exon	7062235	7062342	.	-	.	gene_name 98042897|unknown-1151; gene_id MSTRG.162; transcript_id MSTRG.162.1;
chr1	transdecoder	exon	7062235	7062342	.	-	.	gene_name 98042897|unknown-1151; gene_id MSTRG.162; transcript_id MSTRG.162.2;
chr1	transdecoder	exon	7062235	7062342	.	-	.	gene_name 98042897|unknown-1151; gene_id MSTRG.162; transcript_id MSTRG.162.3;
chr1	transdecoder	exon	7062235	7062342	.	-	.	gene_name 98042897|unknown-1151; gene_id MSTRG.162; transcript_id MSTRG.162.4;
chr1	transdecoder	exon	7062235	7062342	.	-	.	gene_name 98042897|unknown-1151; gene_id MSTRG.162; transcript_id MSTRG.162.5;
chr1	transdecoder	exon	7062235	7062342	.	-	.	gene_name 98042897|unknown-1151; gene_id MSTRG.162; transcript_id MSTRG.162.6;
chr1	transdecoder	CDS	7065464	7065638	.	-	1	gene_name 98042897|unknown-1151; gene_id MSTRG.162; transcript_id MSTRG.162.1;
chr1	transdecoder	CDS	7065464	7065638	.	-	1	gene_name 98042897|unknown-1151; gene_id MSTRG.162; transcript_id MSTRG.162.2;
chr1	transdecoder	CDS	7065464	7065638	.	-	1	gene_name 98042897|unknown-1151; gene_id MSTRG.162; transcript_id MSTRG.162.3;
chr1	transdecoder	CDS	7065464	7065638	.	-	1	gene_name 98042897|unknown-1151; gene_id MSTRG.162; transcript_id MSTRG.162.4;
chr1	transdecoder	CDS	7065464	7065638	.	-	1	gene_name 98042897|unknown-1151; gene_id MSTRG.162; transcript_id MSTRG.162.5;
chr1	transdecoder	CDS	7065464	7065638	.	-	1	gene_name 98042897|unknown-1151; gene_id MSTRG.162; transcript_id MSTRG.162.6;
chr1	transdecoder	exon	7065464	7065638	.	-	.	gene_name 98042897|unknown-1151; gene_id MSTRG.162; transcript_id MSTRG.162.1;
chr1	transdecoder	exon	7065464	7065638	.	-	.	gene_name 98042897|unknown-1151; gene_id MSTRG.162; transcript_id MSTRG.162.2;
chr1	transdecoder	exon	7065464	7065638	.	-	.	gene_name 98042897|unknown-1151; gene_id MSTRG.162; transcript_id MSTRG.162.3;
chr1	transdecoder	exon	7065464	7065638	.	-	.	gene_name 98042897|unknown-1151; gene_id MSTRG.162; transcript_id MSTRG.162.4;
chr1	transdecoder	exon	7065464	7065638	.	-	.	gene_name 98042897|unknown-1151; gene_id MSTRG.162; transcript_id MSTRG.162.5;
chr1	transdecoder	exon	7065464	7065638	.	-	.	gene_name 98042897|unknown-1151; gene_id MSTRG.162; transcript_id MSTRG.162.6;
chr1	transdecoder	CDS	7076555	7076622	.	-	0	gene_name 98042897|unknown-1151; gene_id MSTRG.162; transcript_id MSTRG.162.3;
chr1	transdecoder	CDS	7076555	7076622	.	-	0	gene_name 98042897|unknown-1151; gene_id MSTRG.162; transcript_id MSTRG.162.4;
chr1	transdecoder	CDS	7076555	7076622	.	-	0	gene_name 98042897|unknown-1151; gene_id MSTRG.162; transcript_id MSTRG.162.5;
chr1	transdecoder	CDS	7076555	7076622	.	-	0	gene_name 98042897|unknown-1151; gene_id MSTRG.162; transcript_id MSTRG.162.6;
chr1	transdecoder	CDS	7076555	7076750	.	-	2	gene_name 98042897|unknown-1151; gene_id MSTRG.162; transcript_id MSTRG.162.1;
chr1	transdecoder	CDS	7076555	7076750	.	-	2	gene_name 98042897|unknown-1151; gene_id MSTRG.162; transcript_id MSTRG.162.2;
chr1	transdecoder	exon	7076555	7076750	.	-	.	gene_name 98042897|unknown-1151; gene_id MSTRG.162; transcript_id MSTRG.162.1;
chr1	transdecoder	exon	7076555	7076750	.	-	.	gene_name 98042897|unknown-1151; gene_id MSTRG.162; transcript_id MSTRG.162.2;
chr1	transdecoder	exon	7076555	7076750	.	-	.	gene_name 98042897|unknown-1151; gene_id MSTRG.162; transcript_id MSTRG.162.3;
chr1	transdecoder	exon	7076555	7076750	.	-	.	gene_name 98042897|unknown-1151; gene_id MSTRG.162; transcript_id MSTRG.162.4;
chr1	transdecoder	exon	7076555	7076750	.	-	.	gene_name 98042897|unknown-1151; gene_id MSTRG.162; transcript_id MSTRG.162.5;
chr1	transdecoder	exon	7076555	7076750	.	-	.	gene_name 98042897|unknown-1151; gene_id MSTRG.162; transcript_id MSTRG.162.6;
chr1	transdecoder	five_prime_utr	7076623	7076750	.	-	.	gene_name 98042897|unknown-1151; gene_id MSTRG.162; transcript_id MSTRG.162.3;
chr1	transdecoder	five_prime_utr	7076623	7076750	.	-	.	gene_name 98042897|unknown-1151; gene_id MSTRG.162; transcript_id MSTRG.162.4;
chr1	transdecoder	five_prime_utr	7076623	7076750	.	-	.	gene_name 98042897|unknown-1151; gene_id MSTRG.162; transcript_id MSTRG.162.5;
chr1	transdecoder	five_prime_utr	7076623	7076750	.	-	.	gene_name 98042897|unknown-1151; gene_id MSTRG.162; transcript_id MSTRG.162.6;
chr1	transdecoder	CDS	7078400	7078474	.	-	2	gene_name 98042897|unknown-1151; gene_id MSTRG.162; transcript_id MSTRG.162.1;
chr1	transdecoder	CDS	7078400	7078474	.	-	2	gene_name 98042897|unknown-1151; gene_id MSTRG.162; transcript_id MSTRG.162.2;
chr1	transdecoder	exon	7078400	7078474	.	-	.	gene_name 98042897|unknown-1151; gene_id MSTRG.162; transcript_id MSTRG.162.1;
chr1	transdecoder	exon	7078400	7078474	.	-	.	gene_name 98042897|unknown-1151; gene_id MSTRG.162; transcript_id MSTRG.162.2;
chr1	transdecoder	exon	7078400	7078474	.	-	.	gene_name 98042897|unknown-1151; gene_id MSTRG.162; transcript_id MSTRG.162.3;
chr1	transdecoder	exon	7078400	7078474	.	-	.	gene_name 98042897|unknown-1151; gene_id MSTRG.162; transcript_id MSTRG.162.4;
chr1	transdecoder	exon	7078400	7078474	.	-	.	gene_name 98042897|unknown-1151; gene_id MSTRG.162; transcript_id MSTRG.162.5;
chr1	transdecoder	exon	7078400	7078474	.	-	.	gene_name 98042897|unknown-1151; gene_id MSTRG.162; transcript_id MSTRG.162.6;
chr1	transdecoder	five_prime_utr	7078400	7078474	.	-	.	gene_name 98042897|unknown-1151; gene_id MSTRG.162; transcript_id MSTRG.162.3;
chr1	transdecoder	five_prime_utr	7078400	7078474	.	-	.	gene_name 98042897|unknown-1151; gene_id MSTRG.162; transcript_id MSTRG.162.4;
chr1	transdecoder	five_prime_utr	7078400	7078474	.	-	.	gene_name 98042897|unknown-1151; gene_id MSTRG.162; transcript_id MSTRG.162.5;
chr1	transdecoder	five_prime_utr	7078400	7078474	.	-	.	gene_name 98042897|unknown-1151; gene_id MSTRG.162; transcript_id MSTRG.162.6;
chr1	transdecoder	exon	7088600	7088633	.	-	.	gene_name 98042897|unknown-1151; gene_id MSTRG.162; transcript_id MSTRG.162.6;
chr1	transdecoder	five_prime_utr	7088600	7088633	.	-	.	gene_name 98042897|unknown-1151; gene_id MSTRG.162; transcript_id MSTRG.162.6;
chr1	transdecoder	exon	7088600	7089108	.	-	.	gene_name 98042897|unknown-1151; gene_id MSTRG.162; transcript_id MSTRG.162.3;
chr1	transdecoder	five_prime_utr	7088600	7089108	.	-	.	gene_name 98042897|unknown-1151; gene_id MSTRG.162; transcript_id MSTRG.162.3;
chr1	transdecoder	exon	7088684	7088866	.	-	.	gene_name 98042897|unknown-1151; gene_id MSTRG.162; transcript_id MSTRG.162.6;
chr1	transdecoder	five_prime_utr	7088684	7088866	.	-	.	gene_name 98042897|unknown-1151; gene_id MSTRG.162; transcript_id MSTRG.162.6;
chr1	transdecoder	exon	7088867	7089108	.	-	.	gene_name 98042897|unknown-1151; gene_id MSTRG.162; transcript_id MSTRG.162.4;
chr1	transdecoder	five_prime_utr	7088867	7089108	.	-	.	gene_name 98042897|unknown-1151; gene_id MSTRG.162; transcript_id MSTRG.162.4;
chr1	transdecoder	exon	7089135	7089170	.	-	.	gene_name 98042897|unknown-1151; gene_id MSTRG.162; transcript_id MSTRG.162.5;
chr1	transdecoder	five_prime_utr	7089135	7089170	.	-	.	gene_name 98042897|unknown-1151; gene_id MSTRG.162; transcript_id MSTRG.162.5;
chr1	transdecoder	CDS	7095386	7095440	.	-	0	gene_name 98042897|unknown-1151; gene_id MSTRG.162; transcript_id MSTRG.162.1;
chr1	transdecoder	CDS	7095386	7095462	.	-	1	gene_name 98042897|unknown-1151; gene_id MSTRG.162; transcript_id MSTRG.162.2;
chr1	transdecoder	exon	7095386	7095462	.	-	.	gene_name 98042897|unknown-1151; gene_id MSTRG.162; transcript_id MSTRG.162.2;
chr1	transdecoder	exon	7095386	7096754	.	-	.	gene_name 98042897|unknown-1151; gene_id MSTRG.162; transcript_id MSTRG.162.1;
chr1	transdecoder	five_prime_utr	7095441	7096754	.	-	.	gene_name 98042897|unknown-1151; gene_id MSTRG.162; transcript_id MSTRG.162.1;
chr1	transdecoder	CDS	7095506	7095510	.	-	0	gene_name 98042897|unknown-1151; gene_id MSTRG.162; transcript_id MSTRG.162.2;
chr1	transdecoder	exon	7095506	7096754	.	-	.	gene_name 98042897|unknown-1151; gene_id MSTRG.162; transcript_id MSTRG.162.2;
chr1	transdecoder	five_prime_utr	7095511	7096754	.	-	.	gene_name 98042897|unknown-1151; gene_id MSTRG.162; transcript_id MSTRG.162.2;
chr1	StringTie	exon	7104719	7105413	.	-	.	gene_name 98300093|unknown-696; gene_id MSTRG.163; transcript_id MSTRG.163.1;
chr1	StringTie	transcript	7104719	7105413	.	-	.	gene_name 98300093|unknown-696; gene_id MSTRG.163; transcript_id MSTRG.163.1; gene_biotype non-coding; Info NA; ref_name -; class_code u; inherit_ref FALSE;
chr1	transdecoder	exon	7106157	7106203	.	+	.	gene_name 98300094|galk1-2; gene_id MSTRG.164; transcript_id MSTRG.164.1;
chr1	transdecoder	five_prime_utr	7106157	7106203	.	+	.	gene_name 98300094|galk1-2; gene_id MSTRG.164; transcript_id MSTRG.164.1;
chr1	transdecoder	gene	7106157	7111356	.	+	.	gene_name 98300094|galk1-2; gene_id MSTRG.164; transcript_id NA; gene_biotype protein_coding; Info ORF type:complete (+),score=72.31,sp|P51570|GALK1_HUMAN|38.281|3.06e-85; ref_name 98044858|galk1; class_code o; inherit_ref FALSE;
chr1	transdecoder	transcript	7106157	7111356	.	+	.	gene_name 98300094|galk1-2; gene_id MSTRG.164; transcript_id MSTRG.164.1; gene_biotype protein_coding; Info ORF type:complete (+),score=72.31,sp|P51570|GALK1_HUMAN|38.281|3.06e-85; ref_name 98044858|galk1; class_code o; inherit_ref FALSE;
chr1	transdecoder	exon	7106466	7106627	.	+	.	gene_name 98300094|galk1-2; gene_id MSTRG.164; transcript_id MSTRG.164.2;
chr1	transdecoder	five_prime_utr	7106466	7106627	.	+	.	gene_name 98300094|galk1-2; gene_id MSTRG.164; transcript_id MSTRG.164.2;
chr1	transdecoder	transcript	7106466	7111356	.	+	.	gene_name 98300094|galk1-2; gene_id MSTRG.164; transcript_id MSTRG.164.2; gene_biotype protein_coding; Info ORF type:complete (+),score=72.31,sp|P51570|GALK1_HUMAN|38.281|3.06e-85; ref_name 98044858|galk1; class_code o; inherit_ref FALSE;
chr1	transdecoder	five_prime_utr	7110011	7110029	.	+	.	gene_name 98044858|galk1; gene_id 98044858|galk1; transcript_id 98044858|galk1.1;
chr1	transdecoder	exon	7110011	7111313	.	+	.	gene_name 98044858|galk1; gene_id 98044858|galk1; transcript_id 98044858|galk1.1;
chr1	transdecoder	gene	7110011	7111313	.	+	.	gene_name 98044858|galk1; gene_id 98044858|galk1; transcript_id NA; gene_biotype protein_coding; Info ORF type:complete (+),score=72.31,sp|P51570|GALK1_HUMAN|38.281|3.06e-85; ref_name 98044858|galk1; class_code =; inherit_ref TRUE;
chr1	transdecoder	transcript	7110011	7111313	.	+	.	gene_name 98044858|galk1; gene_id 98044858|galk1; transcript_id 98044858|galk1.1; gene_biotype protein_coding; Info ORF type:complete (+),score=72.31,sp|P51570|GALK1_HUMAN|38.281|3.06e-85; ref_name 98044858|galk1; class_code =; inherit_ref TRUE;
chr1	transdecoder	five_prime_utr	7110015	7110029	.	+	.	gene_name 98300094|galk1-2; gene_id MSTRG.164; transcript_id MSTRG.164.1;
chr1	transdecoder	five_prime_utr	7110015	7110029	.	+	.	gene_name 98300094|galk1-2; gene_id MSTRG.164; transcript_id MSTRG.164.2;
chr1	transdecoder	exon	7110015	7111356	.	+	.	gene_name 98300094|galk1-2; gene_id MSTRG.164; transcript_id MSTRG.164.1;
chr1	transdecoder	exon	7110015	7111356	.	+	.	gene_name 98300094|galk1-2; gene_id MSTRG.164; transcript_id MSTRG.164.2;
chr1	transdecoder	CDS	7110030	7111229	.	+	0	gene_name 98044858|galk1; gene_id 98044858|galk1; transcript_id 98044858|galk1.1;
chr1	transdecoder	CDS	7110030	7111229	.	+	0	gene_name 98300094|galk1-2; gene_id MSTRG.164; transcript_id MSTRG.164.1;
chr1	transdecoder	CDS	7110030	7111229	.	+	0	gene_name 98300094|galk1-2; gene_id MSTRG.164; transcript_id MSTRG.164.2;
chr1	transdecoder	three_prime_utr	7111230	7111313	.	+	.	gene_name 98044858|galk1; gene_id 98044858|galk1; transcript_id 98044858|galk1.1;
chr1	transdecoder	three_prime_utr	7111230	7111356	.	+	.	gene_name 98300094|galk1-2; gene_id MSTRG.164; transcript_id MSTRG.164.1;
chr1	transdecoder	three_prime_utr	7111230	7111356	.	+	.	gene_name 98300094|galk1-2; gene_id MSTRG.164; transcript_id MSTRG.164.2;
chr1	transdecoder	exon	7115459	7115658	.	+	.	gene_name 98204199|surf1-9; gene_id MSTRG.165; transcript_id MSTRG.165.1;
chr1	transdecoder	gene	7115459	7121769	.	+	.	gene_name 98204199|surf1-9; gene_id MSTRG.165; transcript_id NA; gene_biotype protein_coding; Info ORF type:5prime_partial (+),score=26.37,sp|Q15526|SURF1_HUMAN|42.083|2.88e-56; ref_name 98204199|surf1-9; class_code m; inherit_ref TRUE;
chr1	transdecoder	transcript	7115459	7121769	.	+	.	gene_name 98204199|surf1-9; gene_id MSTRG.165; transcript_id MSTRG.165.1; gene_biotype protein_coding; Info ORF type:5prime_partial (+),score=26.37,sp|Q15526|SURF1_HUMAN|42.083|2.88e-56; ref_name 98204199|surf1-9; class_code m; inherit_ref TRUE;
chr1	transdecoder	CDS	7115461	7115658	.	+	0	gene_name 98204199|surf1-9; gene_id MSTRG.165; transcript_id MSTRG.165.1;
chr1	transdecoder	CDS	7116326	7116538	.	+	0	gene_name 98204199|surf1-9; gene_id MSTRG.165; transcript_id MSTRG.165.1;
chr1	transdecoder	exon	7116326	7116538	.	+	.	gene_name 98204199|surf1-9; gene_id MSTRG.165; transcript_id MSTRG.165.1;
chr1	transdecoder	CDS	7116660	7116837	.	+	0	gene_name 98204199|surf1-9; gene_id MSTRG.165; transcript_id MSTRG.165.1;
chr1	transdecoder	exon	7116660	7116837	.	+	.	gene_name 98204199|surf1-9; gene_id MSTRG.165; transcript_id MSTRG.165.1;
chr1	transdecoder	CDS	7118021	7118189	.	+	2	gene_name 98204199|surf1-9; gene_id MSTRG.165; transcript_id MSTRG.165.1;
chr1	transdecoder	exon	7118021	7118189	.	+	.	gene_name 98204199|surf1-9; gene_id MSTRG.165; transcript_id MSTRG.165.1;
chr1	transdecoder	CDS	7118636	7118636	.	+	1	gene_name 98204199|surf1-9; gene_id MSTRG.165; transcript_id MSTRG.165.1;
chr1	transdecoder	exon	7118636	7118993	.	+	.	gene_name 98204199|surf1-9; gene_id MSTRG.165; transcript_id MSTRG.165.1;
chr1	transdecoder	CDS	7118654	7118993	.	+	0	gene_name 98204199|surf1-9; gene_id MSTRG.165; transcript_id MSTRG.165.1;
chr1	transdecoder	CDS	7119186	7119359	.	+	2	gene_name 98204199|surf1-9; gene_id MSTRG.165; transcript_id MSTRG.165.1;
chr1	transdecoder	exon	7119186	7119359	.	+	.	gene_name 98204199|surf1-9; gene_id MSTRG.165; transcript_id MSTRG.165.1;
chr1	transdecoder	CDS	7120833	7121674	.	+	2	gene_name 98204199|surf1-9; gene_id MSTRG.165; transcript_id MSTRG.165.1;
chr1	transdecoder	exon	7120833	7121769	.	+	.	gene_name 98204199|surf1-9; gene_id MSTRG.165; transcript_id MSTRG.165.1;
chr1	transdecoder	three_prime_utr	7121675	7121769	.	+	.	gene_name 98204199|surf1-9; gene_id MSTRG.165; transcript_id MSTRG.165.1;
chr1	transdecoder	CDS	7123474	7123741	.	+	0	gene_name 98032046|naa80; gene_id MSTRG.166; transcript_id MSTRG.166.1;
chr1	transdecoder	exon	7123474	7123741	.	+	.	gene_name 98032046|naa80; gene_id MSTRG.166; transcript_id MSTRG.166.1;
chr1	transdecoder	gene	7123474	7135557	.	+	.	gene_name 98032046|naa80; gene_id MSTRG.166; transcript_id NA; gene_biotype protein_coding; Info ORF type:5prime_partial (+),score=47.86,sp|Q93015|NAA80_HUMAN|36.429|7.30e-23; ref_name 98032046|naa80; class_code =; inherit_ref TRUE;
chr1	transdecoder	transcript	7123474	7135557	.	+	.	gene_name 98032046|naa80; gene_id MSTRG.166; transcript_id MSTRG.166.1; gene_biotype protein_coding; Info ORF type:5prime_partial (+),score=47.86,sp|Q93015|NAA80_HUMAN|36.429|7.30e-23; ref_name 98032046|naa80; class_code =; inherit_ref TRUE;
chr1	transdecoder	CDS	7124743	7124952	.	+	2	gene_name 98032046|naa80; gene_id MSTRG.166; transcript_id MSTRG.166.1;
chr1	transdecoder	exon	7124743	7124952	.	+	.	gene_name 98032046|naa80; gene_id MSTRG.166; transcript_id MSTRG.166.1;
chr1	transdecoder	CDS	7135108	7135173	.	+	2	gene_name 98032046|naa80; gene_id MSTRG.166; transcript_id MSTRG.166.1;
chr1	transdecoder	exon	7135108	7135173	.	+	.	gene_name 98032046|naa80; gene_id MSTRG.166; transcript_id MSTRG.166.1;
chr1	transdecoder	CDS	7135215	7135336	.	+	2	gene_name 98032046|naa80; gene_id MSTRG.166; transcript_id MSTRG.166.1;
chr1	transdecoder	exon	7135215	7135557	.	+	.	gene_name 98032046|naa80; gene_id MSTRG.166; transcript_id MSTRG.166.1;
chr1	transdecoder	three_prime_utr	7135337	7135557	.	+	.	gene_name 98032046|naa80; gene_id MSTRG.166; transcript_id MSTRG.166.1;
chr1	transdecoder	three_prime_utr	7149786	7149917	.	-	.	gene_name 98145961|dca13-2; gene_id MSTRG.167; transcript_id MSTRG.167.1;
chr1	transdecoder	exon	7149786	7150650	.	-	.	gene_name 98145961|dca13-2; gene_id MSTRG.167; transcript_id MSTRG.167.1;
chr1	transdecoder	transcript	7149786	7156022	.	-	.	gene_name 98145961|dca13-2; gene_id MSTRG.167; transcript_id MSTRG.167.1; gene_biotype protein_coding; Info ORF type:complete (+),score=15.78,sp|Q9NV06|DCA13_HUMAN|45.455|1.11e-62; ref_name 98145961|dca13-2; class_code n,j; inherit_ref TRUE;
chr1	transdecoder	gene	7149786	7289138	.	-	.	gene_name 98145961|dca13-2; gene_id MSTRG.167; transcript_id NA; gene_biotype protein_coding; Info ORF type:complete (+),score=15.78,sp|Q9NV06|DCA13_HUMAN|45.455|1.11e-62; ref_name 98145961|dca13-2; class_code n,j; inherit_ref TRUE;
chr1	transdecoder	three_prime_utr	7149792	7149917	.	-	.	gene_name 98145961|dca13-2; gene_id MSTRG.167; transcript_id MSTRG.167.2;
chr1	transdecoder	exon	7149792	7150650	.	-	.	gene_name 98145961|dca13-2; gene_id MSTRG.167; transcript_id MSTRG.167.2;
chr1	transdecoder	transcript	7149792	7156022	.	-	.	gene_name 98145961|dca13-2; gene_id MSTRG.167; transcript_id MSTRG.167.2; gene_biotype protein_coding; Info ORF type:complete (+),score=15.78,sp|Q9NV06|DCA13_HUMAN|45.455|1.11e-62; ref_name 98145961|dca13-2; class_code n,j; inherit_ref TRUE;
chr1	transdecoder	three_prime_utr	7149796	7149917	.	-	.	gene_name 98145961|dca13-2; gene_id MSTRG.167; transcript_id MSTRG.167.3;
chr1	transdecoder	three_prime_utr	7149796	7149917	.	-	.	gene_name 98145961|dca13-2; gene_id MSTRG.167; transcript_id MSTRG.167.4;
chr1	transdecoder	three_prime_utr	7149796	7149917	.	-	.	gene_name 98145961|dca13-2; gene_id MSTRG.167; transcript_id MSTRG.167.5;
chr1	transdecoder	exon	7149796	7150650	.	-	.	gene_name 98145961|dca13-2; gene_id MSTRG.167; transcript_id MSTRG.167.3;
chr1	transdecoder	exon	7149796	7150650	.	-	.	gene_name 98145961|dca13-2; gene_id MSTRG.167; transcript_id MSTRG.167.4;
chr1	transdecoder	exon	7149796	7150650	.	-	.	gene_name 98145961|dca13-2; gene_id MSTRG.167; transcript_id MSTRG.167.5;
chr1	transdecoder	transcript	7149796	7184493	.	-	.	gene_name 98145961|dca13-2; gene_id MSTRG.167; transcript_id MSTRG.167.5; gene_biotype protein_coding; Info ORF type:complete (+),score=15.78,sp|Q9NV06|DCA13_HUMAN|45.455|1.11e-62; ref_name 98145961|dca13-2; class_code n,j; inherit_ref TRUE;
chr1	transdecoder	transcript	7149796	7252385	.	-	.	gene_name 98145961|dca13-2; gene_id MSTRG.167; transcript_id MSTRG.167.3; gene_biotype protein_coding; Info ORF type:complete (+),score=15.78,sp|Q9NV06|DCA13_HUMAN|45.455|1.11e-62; ref_name 98145961|dca13-2; class_code n,j; inherit_ref TRUE;
chr1	transdecoder	transcript	7149796	7289138	.	-	.	gene_name 98145961|dca13-2; gene_id MSTRG.167; transcript_id MSTRG.167.4; gene_biotype protein_coding; Info ORF type:complete (+),score=15.78,sp|Q9NV06|DCA13_HUMAN|45.455|1.11e-62; ref_name 98145961|dca13-2; class_code n,j; inherit_ref TRUE;
chr1	transdecoder	CDS	7149918	7150574	.	-	0	gene_name 98145961|dca13-2; gene_id MSTRG.167; transcript_id MSTRG.167.1;
chr1	transdecoder	CDS	7149918	7150574	.	-	0	gene_name 98145961|dca13-2; gene_id MSTRG.167; transcript_id MSTRG.167.2;
chr1	transdecoder	CDS	7149918	7150574	.	-	0	gene_name 98145961|dca13-2; gene_id MSTRG.167; transcript_id MSTRG.167.3;
chr1	transdecoder	CDS	7149918	7150574	.	-	0	gene_name 98145961|dca13-2; gene_id MSTRG.167; transcript_id MSTRG.167.4;
chr1	transdecoder	CDS	7149918	7150574	.	-	0	gene_name 98145961|dca13-2; gene_id MSTRG.167; transcript_id MSTRG.167.5;
chr1	transdecoder	CDS	7150612	7150650	.	-	0	gene_name 98145961|dca13-2; gene_id MSTRG.167; transcript_id MSTRG.167.1;
chr1	transdecoder	CDS	7150612	7150650	.	-	0	gene_name 98145961|dca13-2; gene_id MSTRG.167; transcript_id MSTRG.167.2;
chr1	transdecoder	CDS	7150612	7150650	.	-	0	gene_name 98145961|dca13-2; gene_id MSTRG.167; transcript_id MSTRG.167.3;
chr1	transdecoder	CDS	7150612	7150650	.	-	0	gene_name 98145961|dca13-2; gene_id MSTRG.167; transcript_id MSTRG.167.4;
chr1	transdecoder	CDS	7150612	7150650	.	-	0	gene_name 98145961|dca13-2; gene_id MSTRG.167; transcript_id MSTRG.167.5;
chr1	transdecoder	CDS	7150811	7150977	.	-	2	gene_name 98145961|dca13-2; gene_id MSTRG.167; transcript_id MSTRG.167.1;
chr1	transdecoder	CDS	7150811	7150977	.	-	2	gene_name 98145961|dca13-2; gene_id MSTRG.167; transcript_id MSTRG.167.2;
chr1	transdecoder	CDS	7150811	7150977	.	-	2	gene_name 98145961|dca13-2; gene_id MSTRG.167; transcript_id MSTRG.167.3;
chr1	transdecoder	CDS	7150811	7150977	.	-	2	gene_name 98145961|dca13-2; gene_id MSTRG.167; transcript_id MSTRG.167.4;
chr1	transdecoder	CDS	7150811	7150977	.	-	2	gene_name 98145961|dca13-2; gene_id MSTRG.167; transcript_id MSTRG.167.5;
chr1	transdecoder	exon	7150811	7150977	.	-	.	gene_name 98145961|dca13-2; gene_id MSTRG.167; transcript_id MSTRG.167.1;
chr1	transdecoder	exon	7150811	7150977	.	-	.	gene_name 98145961|dca13-2; gene_id MSTRG.167; transcript_id MSTRG.167.2;
chr1	transdecoder	exon	7150811	7150977	.	-	.	gene_name 98145961|dca13-2; gene_id MSTRG.167; transcript_id MSTRG.167.3;
chr1	transdecoder	exon	7150811	7150977	.	-	.	gene_name 98145961|dca13-2; gene_id MSTRG.167; transcript_id MSTRG.167.4;
chr1	transdecoder	exon	7150811	7150977	.	-	.	gene_name 98145961|dca13-2; gene_id MSTRG.167; transcript_id MSTRG.167.5;
chr1	transdecoder	CDS	7151161	7151500	.	-	0	gene_name 98145961|dca13-2; gene_id MSTRG.167; transcript_id MSTRG.167.1;
chr1	transdecoder	CDS	7151161	7151500	.	-	0	gene_name 98145961|dca13-2; gene_id MSTRG.167; transcript_id MSTRG.167.2;
chr1	transdecoder	CDS	7151161	7151500	.	-	0	gene_name 98145961|dca13-2; gene_id MSTRG.167; transcript_id MSTRG.167.3;
chr1	transdecoder	CDS	7151161	7151500	.	-	0	gene_name 98145961|dca13-2; gene_id MSTRG.167; transcript_id MSTRG.167.4;
chr1	transdecoder	CDS	7151161	7151500	.	-	0	gene_name 98145961|dca13-2; gene_id MSTRG.167; transcript_id MSTRG.167.5;
chr1	transdecoder	exon	7151161	7151518	.	-	.	gene_name 98145961|dca13-2; gene_id MSTRG.167; transcript_id MSTRG.167.1;
chr1	transdecoder	exon	7151161	7151518	.	-	.	gene_name 98145961|dca13-2; gene_id MSTRG.167; transcript_id MSTRG.167.2;
chr1	transdecoder	exon	7151161	7151518	.	-	.	gene_name 98145961|dca13-2; gene_id MSTRG.167; transcript_id MSTRG.167.3;
chr1	transdecoder	exon	7151161	7151518	.	-	.	gene_name 98145961|dca13-2; gene_id MSTRG.167; transcript_id MSTRG.167.4;
chr1	transdecoder	exon	7151161	7151518	.	-	.	gene_name 98145961|dca13-2; gene_id MSTRG.167; transcript_id MSTRG.167.5;
chr1	transdecoder	five_prime_utr	7151501	7151518	.	-	.	gene_name 98145961|dca13-2; gene_id MSTRG.167; transcript_id MSTRG.167.4;
chr1	transdecoder	five_prime_utr	7151501	7151518	.	-	.	gene_name 98145961|dca13-2; gene_id MSTRG.167; transcript_id MSTRG.167.5;
chr1	transdecoder	CDS	7151513	7151518	.	-	0	gene_name 98145961|dca13-2; gene_id MSTRG.167; transcript_id MSTRG.167.2;
chr1	transdecoder	exon	7152474	7152559	.	-	.	gene_name 98145961|dca13-2; gene_id MSTRG.167; transcript_id MSTRG.167.3;
chr1	transdecoder	exon	7152474	7152989	.	-	.	gene_name 98145961|dca13-2; gene_id MSTRG.167; transcript_id MSTRG.167.1;
chr1	transdecoder	CDS	7152506	7152559	.	-	0	gene_name 98145961|dca13-2; gene_id MSTRG.167; transcript_id MSTRG.167.3;
chr1	transdecoder	three_prime_utr	7152633	7152666	.	-	.	gene_name 98145961|dca13-2; gene_id MSTRG.167; transcript_id MSTRG.167.6;
chr1	transdecoder	exon	7152633	7152989	.	-	.	gene_name 98145961|dca13-2; gene_id MSTRG.167; transcript_id MSTRG.167.6;
chr1	transdecoder	transcript	7152633	7252385	.	-	.	gene_name 98145961|dca13-2; gene_id MSTRG.167; transcript_id MSTRG.167.6; gene_biotype protein_coding; Info ORF type:complete (+),score=15.78,sp|Q9NV06|DCA13_HUMAN|45.455|1.11e-62; ref_name 98145961|dca13-2; class_code n,j; inherit_ref TRUE;
chr1	transdecoder	CDS	7152667	7152989	.	-	2	gene_name 98145961|dca13-2; gene_id MSTRG.167; transcript_id MSTRG.167.1;
chr1	transdecoder	CDS	7152667	7152989	.	-	2	gene_name 98145961|dca13-2; gene_id MSTRG.167; transcript_id MSTRG.167.6;
chr1	transdecoder	CDS	7152670	7152989	.	-	2	gene_name 98145961|dca13-2; gene_id MSTRG.167; transcript_id MSTRG.167.7;
chr1	transdecoder	exon	7152670	7152989	.	-	.	gene_name 98145961|dca13-2; gene_id MSTRG.167; transcript_id MSTRG.167.7;
chr1	transdecoder	transcript	7152670	7252659	.	-	.	gene_name 98145961|dca13-2; gene_id MSTRG.167; transcript_id MSTRG.167.7; gene_biotype protein_coding; Info ORF type:complete (+),score=15.78,sp|Q9NV06|DCA13_HUMAN|45.455|1.11e-62; ref_name 98145961|dca13-2; class_code n,j; inherit_ref TRUE;
chr1	transdecoder	CDS	7152679	7152989	.	-	2	gene_name 98145961|dca13-2; gene_id MSTRG.167; transcript_id MSTRG.167.2;
chr1	transdecoder	CDS	7152679	7152989	.	-	2	gene_name 98145961|dca13-2; gene_id MSTRG.167; transcript_id MSTRG.167.3;
chr1	transdecoder	exon	7152679	7152989	.	-	.	gene_name 98145961|dca13-2; gene_id MSTRG.167; transcript_id MSTRG.167.2;
chr1	transdecoder	exon	7152679	7152989	.	-	.	gene_name 98145961|dca13-2; gene_id MSTRG.167; transcript_id MSTRG.167.3;
chr1	transdecoder	CDS	7155094	7155216	.	-	2	gene_name 98145961|dca13-2; gene_id MSTRG.167; transcript_id MSTRG.167.3;
chr1	transdecoder	exon	7155094	7155216	.	-	.	gene_name 98145961|dca13-2; gene_id MSTRG.167; transcript_id MSTRG.167.3;
chr1	transdecoder	CDS	7155094	7155271	.	-	0	gene_name 98145961|dca13-2; gene_id MSTRG.167; transcript_id MSTRG.167.1;
chr1	transdecoder	CDS	7155094	7155271	.	-	0	gene_name 98145961|dca13-2; gene_id MSTRG.167; transcript_id MSTRG.167.2;
chr1	transdecoder	CDS	7155094	7155271	.	-	0	gene_name 98145961|dca13-2; gene_id MSTRG.167; transcript_id MSTRG.167.6;
chr1	transdecoder	CDS	7155094	7155271	.	-	0	gene_name 98145961|dca13-2; gene_id MSTRG.167; transcript_id MSTRG.167.7;
chr1	transdecoder	exon	7155094	7155271	.	-	.	gene_name 98145961|dca13-2; gene_id MSTRG.167; transcript_id MSTRG.167.1;
chr1	transdecoder	exon	7155094	7155271	.	-	.	gene_name 98145961|dca13-2; gene_id MSTRG.167; transcript_id MSTRG.167.2;
chr1	transdecoder	exon	7155094	7155271	.	-	.	gene_name 98145961|dca13-2; gene_id MSTRG.167; transcript_id MSTRG.167.6;
chr1	transdecoder	exon	7155094	7155271	.	-	.	gene_name 98145961|dca13-2; gene_id MSTRG.167; transcript_id MSTRG.167.7;
chr1	transdecoder	CDS	7155394	7155458	.	-	0	gene_name 98145961|dca13-2; gene_id MSTRG.167; transcript_id MSTRG.167.6;
chr1	transdecoder	exon	7155394	7155458	.	-	.	gene_name 98145961|dca13-2; gene_id MSTRG.167; transcript_id MSTRG.167.6;
chr1	transdecoder	CDS	7155394	7155636	.	-	0	gene_name 98145961|dca13-2; gene_id MSTRG.167; transcript_id MSTRG.167.1;
chr1	transdecoder	CDS	7155394	7155636	.	-	0	gene_name 98145961|dca13-2; gene_id MSTRG.167; transcript_id MSTRG.167.2;
chr1	transdecoder	CDS	7155394	7155636	.	-	0	gene_name 98145961|dca13-2; gene_id MSTRG.167; transcript_id MSTRG.167.7;
chr1	transdecoder	exon	7155394	7155636	.	-	.	gene_name 98145961|dca13-2; gene_id MSTRG.167; transcript_id MSTRG.167.1;
chr1	transdecoder	exon	7155394	7155636	.	-	.	gene_name 98145961|dca13-2; gene_id MSTRG.167; transcript_id MSTRG.167.2;
chr1	transdecoder	exon	7155394	7155636	.	-	.	gene_name 98145961|dca13-2; gene_id MSTRG.167; transcript_id MSTRG.167.7;
chr1	transdecoder	CDS	7155852	7156022	.	-	0	gene_name 98145961|dca13-2; gene_id MSTRG.167; transcript_id MSTRG.167.1;
chr1	transdecoder	CDS	7155852	7156022	.	-	0	gene_name 98145961|dca13-2; gene_id MSTRG.167; transcript_id MSTRG.167.2;
chr1	transdecoder	exon	7155852	7156022	.	-	.	gene_name 98145961|dca13-2; gene_id MSTRG.167; transcript_id MSTRG.167.1;
chr1	transdecoder	exon	7155852	7156022	.	-	.	gene_name 98145961|dca13-2; gene_id MSTRG.167; transcript_id MSTRG.167.2;
chr1	transdecoder	exon	7184445	7184493	.	-	.	gene_name 98145961|dca13-2; gene_id MSTRG.167; transcript_id MSTRG.167.5;
chr1	transdecoder	five_prime_utr	7184445	7184493	.	-	.	gene_name 98145961|dca13-2; gene_id MSTRG.167; transcript_id MSTRG.167.5;
chr1	transdecoder	CDS	7247948	7248117	.	-	2	gene_name 98145961|dca13-2; gene_id MSTRG.167; transcript_id MSTRG.167.6;
chr1	transdecoder	exon	7247948	7248117	.	-	.	gene_name 98145961|dca13-2; gene_id MSTRG.167; transcript_id MSTRG.167.6;
chr1	transdecoder	CDS	7251868	7252045	.	-	0	gene_name 98145961|dca13-2; gene_id MSTRG.167; transcript_id MSTRG.167.6;
chr1	transdecoder	exon	7251868	7252045	.	-	.	gene_name 98145961|dca13-2; gene_id MSTRG.167; transcript_id MSTRG.167.6;
chr1	transdecoder	CDS	7251991	7252045	.	-	0	gene_name 98145961|dca13-2; gene_id MSTRG.167; transcript_id MSTRG.167.3;
chr1	transdecoder	exon	7251991	7252045	.	-	.	gene_name 98145961|dca13-2; gene_id MSTRG.167; transcript_id MSTRG.167.3;
chr1	transdecoder	CDS	7252168	7252383	.	-	0	gene_name 98145961|dca13-2; gene_id MSTRG.167; transcript_id MSTRG.167.3;
chr1	transdecoder	CDS	7252168	7252383	.	-	0	gene_name 98145961|dca13-2; gene_id MSTRG.167; transcript_id MSTRG.167.6;
chr1	transdecoder	exon	7252168	7252385	.	-	.	gene_name 98145961|dca13-2; gene_id MSTRG.167; transcript_id MSTRG.167.3;
chr1	transdecoder	exon	7252168	7252385	.	-	.	gene_name 98145961|dca13-2; gene_id MSTRG.167; transcript_id MSTRG.167.6;
chr1	transdecoder	five_prime_utr	7252384	7252385	.	-	.	gene_name 98145961|dca13-2; gene_id MSTRG.167; transcript_id MSTRG.167.3;
chr1	transdecoder	five_prime_utr	7252384	7252385	.	-	.	gene_name 98145961|dca13-2; gene_id MSTRG.167; transcript_id MSTRG.167.6;
chr1	transdecoder	CDS	7252466	7252657	.	-	0	gene_name 98145961|dca13-2; gene_id MSTRG.167; transcript_id MSTRG.167.7;
chr1	transdecoder	exon	7252466	7252659	.	-	.	gene_name 98145961|dca13-2; gene_id MSTRG.167; transcript_id MSTRG.167.7;
chr1	transdecoder	five_prime_utr	7252658	7252659	.	-	.	gene_name 98145961|dca13-2; gene_id MSTRG.167; transcript_id MSTRG.167.7;
chr1	StringTie	exon	7253015	7253081	.	-	.	gene_name 98300095|unknown-700; gene_id MSTRG.168; transcript_id MSTRG.168.1;
chr1	StringTie	transcript	7253015	7253487	.	-	.	gene_name 98300095|unknown-700; gene_id MSTRG.168; transcript_id MSTRG.168.1; gene_biotype non-coding; Info NA; ref_name -; class_code u; inherit_ref FALSE;
chr1	StringTie	exon	7253191	7253487	.	-	.	gene_name 98300095|unknown-700; gene_id MSTRG.168; transcript_id MSTRG.168.1;
chr1	transdecoder	exon	7289090	7289138	.	-	.	gene_name 98145961|dca13-2; gene_id MSTRG.167; transcript_id MSTRG.167.4;
chr1	transdecoder	five_prime_utr	7289090	7289138	.	-	.	gene_name 98145961|dca13-2; gene_id MSTRG.167; transcript_id MSTRG.167.4;
chr1	StringTie	exon	7301783	7301811	.	+	.	gene_name 98150885|surf1-6; gene_id MSTRG.169; transcript_id MSTRG.169.1;
chr1	StringTie	transcript	7301783	7304525	.	+	.	gene_name 98150885|surf1-6; gene_id MSTRG.169; transcript_id MSTRG.169.1; gene_biotype non-coding; Info NA; ref_name 98150885|surf1-6; class_code j,i; inherit_ref TRUE;
chr1	StringTie	exon	7302946	7303325	.	+	.	gene_name 98150885|surf1-6; gene_id MSTRG.169; transcript_id MSTRG.169.2;
chr1	transdecoder	exon	7302946	7303325	.	+	.	gene_name 98150885|surf1-6; gene_id MSTRG.169; transcript_id MSTRG.169.3;
chr1	transdecoder	five_prime_utr	7302946	7303325	.	+	.	gene_name 98150885|surf1-6; gene_id MSTRG.169; transcript_id MSTRG.169.3;
chr1	StringTie	transcript	7302946	7315287	.	+	.	gene_name 98150885|surf1-6; gene_id MSTRG.169; transcript_id MSTRG.169.2; gene_biotype non-coding; Info NA; ref_name 98150885|surf1-6; class_code j,i; inherit_ref TRUE;
chr1	transdecoder	transcript	7302946	7359331	.	+	.	gene_name 98150885|surf1-6; gene_id MSTRG.169; transcript_id MSTRG.169.3; gene_biotype protein_coding; Info ORF type:3prime_partial (+),score=14.58,sp|Q15526|SURF1_HUMAN|32.353|5.01e-23; ref_name 98150885|surf1-6; class_code j,i; inherit_ref TRUE;
chr1	transdecoder	gene	7302946	7361955	.	+	.	gene_name 98150885|surf1-6; gene_id MSTRG.169; transcript_id NA; gene_biotype protein_coding; Info ORF type:3prime_partial (+),score=14.58,sp|Q15526|SURF1_HUMAN|32.353|5.01e-23; ref_name 98150885|surf1-6; class_code j,i; inherit_ref TRUE;
chr1	StringTie	exon	7303170	7303325	.	+	.	gene_name 98150885|surf1-6; gene_id MSTRG.169; transcript_id MSTRG.169.1;
chr1	StringTie	exon	7304311	7304525	.	+	.	gene_name 98150885|surf1-6; gene_id MSTRG.169; transcript_id MSTRG.169.1;
chr1	StringTie	exon	7315073	7315287	.	+	.	gene_name 98150885|surf1-6; gene_id MSTRG.169; transcript_id MSTRG.169.2;
chr1	StringTie	exon	7352515	7352719	.	+	.	gene_name 98150885|surf1-6; gene_id MSTRG.169; transcript_id MSTRG.169.5;
chr1	transdecoder	exon	7352515	7352719	.	+	.	gene_name 98150885|surf1-6; gene_id MSTRG.169; transcript_id MSTRG.169.4;
chr1	transdecoder	five_prime_utr	7352515	7352719	.	+	.	gene_name 98150885|surf1-6; gene_id MSTRG.169; transcript_id MSTRG.169.4;
chr1	StringTie	transcript	7352515	7358468	.	+	.	gene_name 98150885|surf1-6; gene_id MSTRG.169; transcript_id MSTRG.169.5; gene_biotype non-coding; Info NA; ref_name 98150885|surf1-6; class_code j,i; inherit_ref TRUE;
chr1	transdecoder	transcript	7352515	7361955	.	+	.	gene_name 98150885|surf1-6; gene_id MSTRG.169; transcript_id MSTRG.169.4; gene_biotype protein_coding; Info ORF type:3prime_partial (+),score=14.58,sp|Q15526|SURF1_HUMAN|32.353|5.01e-23; ref_name 98150885|surf1-6; class_code j,i; inherit_ref TRUE;
chr1	transdecoder	exon	7352537	7352719	.	+	.	gene_name 98150885|surf1-6; gene_id MSTRG.169; transcript_id MSTRG.169.6;
chr1	transdecoder	five_prime_utr	7352537	7352719	.	+	.	gene_name 98150885|surf1-6; gene_id MSTRG.169; transcript_id MSTRG.169.6;
chr1	transdecoder	transcript	7352537	7361955	.	+	.	gene_name 98150885|surf1-6; gene_id MSTRG.169; transcript_id MSTRG.169.6; gene_biotype protein_coding; Info ORF type:3prime_partial (+),score=14.58,sp|Q15526|SURF1_HUMAN|32.353|5.01e-23; ref_name 98150885|surf1-6; class_code j,i; inherit_ref TRUE;
chr1	StringTie	exon	7358046	7358468	.	+	.	gene_name 98150885|surf1-6; gene_id MSTRG.169; transcript_id MSTRG.169.5;
chr1	transdecoder	five_prime_utr	7358482	7358485	.	+	.	gene_name 98150885|surf1-6; gene_id MSTRG.169; transcript_id MSTRG.169.3;
chr1	transdecoder	five_prime_utr	7358482	7358485	.	+	.	gene_name 98150885|surf1-6; gene_id MSTRG.169; transcript_id MSTRG.169.4;
chr1	transdecoder	five_prime_utr	7358482	7358485	.	+	.	gene_name 98150885|surf1-6; gene_id MSTRG.169; transcript_id MSTRG.169.6;
chr1	transdecoder	exon	7358482	7358655	.	+	.	gene_name 98150885|surf1-6; gene_id MSTRG.169; transcript_id MSTRG.169.4;
chr1	transdecoder	exon	7358482	7358659	.	+	.	gene_name 98150885|surf1-6; gene_id MSTRG.169; transcript_id MSTRG.169.3;
chr1	transdecoder	exon	7358482	7358659	.	+	.	gene_name 98150885|surf1-6; gene_id MSTRG.169; transcript_id MSTRG.169.6;
chr1	transdecoder	CDS	7358486	7358655	.	+	0	gene_name 98150885|surf1-6; gene_id MSTRG.169; transcript_id MSTRG.169.4;
chr1	transdecoder	CDS	7358486	7358659	.	+	0	gene_name 98150885|surf1-6; gene_id MSTRG.169; transcript_id MSTRG.169.3;
chr1	transdecoder	CDS	7358486	7358659	.	+	0	gene_name 98150885|surf1-6; gene_id MSTRG.169; transcript_id MSTRG.169.6;
chr1	transdecoder	CDS	7358878	7359034	.	+	1	gene_name 98150885|surf1-6; gene_id MSTRG.169; transcript_id MSTRG.169.4;
chr1	transdecoder	exon	7358878	7359034	.	+	.	gene_name 98150885|surf1-6; gene_id MSTRG.169; transcript_id MSTRG.169.4;
chr1	transdecoder	CDS	7358879	7359034	.	+	0	gene_name 98150885|surf1-6; gene_id MSTRG.169; transcript_id MSTRG.169.3;
chr1	transdecoder	CDS	7358879	7359034	.	+	0	gene_name 98150885|surf1-6; gene_id MSTRG.169; transcript_id MSTRG.169.6;
chr1	transdecoder	exon	7358879	7359034	.	+	.	gene_name 98150885|surf1-6; gene_id MSTRG.169; transcript_id MSTRG.169.3;
chr1	transdecoder	exon	7358879	7359034	.	+	.	gene_name 98150885|surf1-6; gene_id MSTRG.169; transcript_id MSTRG.169.6;
chr1	transdecoder	CDS	7359157	7359330	.	+	0	gene_name 98150885|surf1-6; gene_id MSTRG.169; transcript_id MSTRG.169.3;
chr1	transdecoder	CDS	7359157	7359331	.	+	0	gene_name 98150885|surf1-6; gene_id MSTRG.169; transcript_id MSTRG.169.4;
chr1	transdecoder	CDS	7359157	7359331	.	+	0	gene_name 98150885|surf1-6; gene_id MSTRG.169; transcript_id MSTRG.169.6;
chr1	transdecoder	exon	7359157	7359331	.	+	.	gene_name 98150885|surf1-6; gene_id MSTRG.169; transcript_id MSTRG.169.3;
chr1	transdecoder	exon	7359157	7359331	.	+	.	gene_name 98150885|surf1-6; gene_id MSTRG.169; transcript_id MSTRG.169.4;
chr1	transdecoder	exon	7359157	7359331	.	+	.	gene_name 98150885|surf1-6; gene_id MSTRG.169; transcript_id MSTRG.169.6;
chr1	transdecoder	CDS	7361675	7361883	.	+	2	gene_name 98150885|surf1-6; gene_id MSTRG.169; transcript_id MSTRG.169.4;
chr1	transdecoder	CDS	7361675	7361883	.	+	2	gene_name 98150885|surf1-6; gene_id MSTRG.169; transcript_id MSTRG.169.6;
chr1	transdecoder	exon	7361675	7361955	.	+	.	gene_name 98150885|surf1-6; gene_id MSTRG.169; transcript_id MSTRG.169.4;
chr1	transdecoder	exon	7361675	7361955	.	+	.	gene_name 98150885|surf1-6; gene_id MSTRG.169; transcript_id MSTRG.169.6;
chr1	transdecoder	three_prime_utr	7361884	7361955	.	+	.	gene_name 98150885|surf1-6; gene_id MSTRG.169; transcript_id MSTRG.169.4;
chr1	transdecoder	three_prime_utr	7361884	7361955	.	+	.	gene_name 98150885|surf1-6; gene_id MSTRG.169; transcript_id MSTRG.169.6;
chr1	transdecoder	three_prime_utr	7392774	7393041	.	-	.	gene_name 98140699|ada33-3; gene_id MSTRG.170; transcript_id MSTRG.170.1;
chr1	transdecoder	exon	7392774	7394724	.	-	.	gene_name 98140699|ada33-3; gene_id MSTRG.170; transcript_id MSTRG.170.1;
chr1	transdecoder	gene	7392774	7394724	.	-	.	gene_name 98140699|ada33-3; gene_id MSTRG.170; transcript_id NA; gene_biotype protein_coding; Info ORF type:5prime_partial (+),score=54.31,sp|Q9BZ11|ADA33_HUMAN|33.333|2.47e-50; ref_name 98140699|ada33-3; class_code =; inherit_ref TRUE;
chr1	transdecoder	transcript	7392774	7394724	.	-	.	gene_name 98140699|ada33-3; gene_id MSTRG.170; transcript_id MSTRG.170.1; gene_biotype protein_coding; Info ORF type:5prime_partial (+),score=54.31,sp|Q9BZ11|ADA33_HUMAN|33.333|2.47e-50; ref_name 98140699|ada33-3; class_code =; inherit_ref TRUE;
chr1	transdecoder	CDS	7393042	7394724	.	-	0	gene_name 98140699|ada33-3; gene_id MSTRG.170; transcript_id MSTRG.170.1;
chr1	transdecoder	exon	7409063	7410322	.	+	.	gene_name 98202701|or4s1; gene_id MSTRG.171; transcript_id MSTRG.171.1;
chr1	transdecoder	gene	7409063	7410322	.	+	.	gene_name 98202701|or4s1; gene_id MSTRG.171; transcript_id NA; gene_biotype protein_coding; Info ORF type:5prime_partial (-),score=26.58,sp|Q8NGB4|OR4S1_HUMAN|24.096|1.89e-08; ref_name 98202701|or4s1; class_code =; inherit_ref TRUE;
chr1	transdecoder	transcript	7409063	7410322	.	+	.	gene_name 98202701|or4s1; gene_id MSTRG.171; transcript_id MSTRG.171.1; gene_biotype protein_coding; Info ORF type:5prime_partial (-),score=26.58,sp|Q8NGB4|OR4S1_HUMAN|24.096|1.89e-08; ref_name 98202701|or4s1; class_code =; inherit_ref TRUE;
chr1	transdecoder	CDS	7409065	7410249	.	+	0	gene_name 98202701|or4s1; gene_id MSTRG.171; transcript_id MSTRG.171.1;
chr1	transdecoder	three_prime_utr	7410250	7410322	.	+	.	gene_name 98202701|or4s1; gene_id MSTRG.171; transcript_id MSTRG.171.1;
chr1	transdecoder	CDS	7490434	7490796	.	+	0	gene_name 98047438|unknown-1272; gene_id MSTRG.172; transcript_id MSTRG.172.1;
chr1	transdecoder	exon	7490434	7490976	.	+	.	gene_name 98047438|unknown-1272; gene_id MSTRG.172; transcript_id MSTRG.172.1;
chr1	transdecoder	gene	7490434	7490976	.	+	.	gene_name 98047438|unknown-1272; gene_id MSTRG.172; transcript_id NA; gene_biotype protein_coding; Info ORF type:5prime_partial (-),score=13.06; ref_name 98047438|unknown-1272; class_code =; inherit_ref TRUE;
chr1	transdecoder	transcript	7490434	7490976	.	+	.	gene_name 98047438|unknown-1272; gene_id MSTRG.172; transcript_id MSTRG.172.1; gene_biotype protein_coding; Info ORF type:5prime_partial (-),score=13.06; ref_name 98047438|unknown-1272; class_code =; inherit_ref TRUE;
chr1	transdecoder	three_prime_utr	7490797	7490976	.	+	.	gene_name 98047438|unknown-1272; gene_id MSTRG.172; transcript_id MSTRG.172.1;
chr1	transdecoder	three_prime_utr	7495051	7495264	.	-	.	gene_name 98021513|hmbx1; gene_id MSTRG.173; transcript_id MSTRG.173.1;
chr1	transdecoder	three_prime_utr	7495051	7495264	.	-	.	gene_name 98021513|hmbx1; gene_id MSTRG.173; transcript_id MSTRG.173.2;
chr1	transdecoder	three_prime_utr	7495051	7495264	.	-	.	gene_name 98021513|hmbx1; gene_id MSTRG.173; transcript_id MSTRG.173.3;
chr1	transdecoder	exon	7495051	7495389	.	-	.	gene_name 98021513|hmbx1; gene_id MSTRG.173; transcript_id MSTRG.173.1;
chr1	transdecoder	exon	7495051	7495389	.	-	.	gene_name 98021513|hmbx1; gene_id MSTRG.173; transcript_id MSTRG.173.2;
chr1	transdecoder	exon	7495051	7495389	.	-	.	gene_name 98021513|hmbx1; gene_id MSTRG.173; transcript_id MSTRG.173.3;
chr1	transdecoder	transcript	7495051	7520283	.	-	.	gene_name 98021513|hmbx1; gene_id MSTRG.173; transcript_id MSTRG.173.3; gene_biotype protein_coding; Info ORF type:complete (+),score=79.99,sp|Q6NT76|HMBX1_HUMAN|39.370|9.24e-43; ref_name 98021513|hmbx1; class_code j,=; inherit_ref TRUE;
chr1	transdecoder	transcript	7495051	7522221	.	-	.	gene_name 98021513|hmbx1; gene_id MSTRG.173; transcript_id MSTRG.173.1; gene_biotype protein_coding; Info ORF type:complete (+),score=79.99,sp|Q6NT76|HMBX1_HUMAN|39.370|9.24e-43; ref_name 98021513|hmbx1; class_code j,=; inherit_ref TRUE;
chr1	transdecoder	transcript	7495051	7528001	.	-	.	gene_name 98021513|hmbx1; gene_id MSTRG.173; transcript_id MSTRG.173.2; gene_biotype protein_coding; Info ORF type:complete (+),score=79.99,sp|Q6NT76|HMBX1_HUMAN|39.370|9.24e-43; ref_name 98021513|hmbx1; class_code j,=; inherit_ref TRUE;
chr1	transdecoder	gene	7495051	7547686	.	-	.	gene_name 98021513|hmbx1; gene_id MSTRG.173; transcript_id NA; gene_biotype protein_coding; Info ORF type:complete (+),score=79.99,sp|Q6NT76|HMBX1_HUMAN|39.370|9.24e-43; ref_name 98021513|hmbx1; class_code j,=; inherit_ref TRUE;
chr1	transdecoder	three_prime_utr	7495055	7495264	.	-	.	gene_name 98021513|hmbx1; gene_id MSTRG.173; transcript_id MSTRG.173.4;
chr1	transdecoder	exon	7495055	7495389	.	-	.	gene_name 98021513|hmbx1; gene_id MSTRG.173; transcript_id MSTRG.173.4;
chr1	transdecoder	transcript	7495055	7528001	.	-	.	gene_name 98021513|hmbx1; gene_id MSTRG.173; transcript_id MSTRG.173.4; gene_biotype protein_coding; Info ORF type:complete (+),score=79.99,sp|Q6NT76|HMBX1_HUMAN|39.370|9.24e-43; ref_name 98021513|hmbx1; class_code j,=; inherit_ref TRUE;
chr1	transdecoder	three_prime_utr	7495156	7495264	.	-	.	gene_name 98021513|hmbx1; gene_id MSTRG.173; transcript_id MSTRG.173.5;
chr1	transdecoder	three_prime_utr	7495156	7495264	.	-	.	gene_name 98021513|hmbx1; gene_id MSTRG.173; transcript_id MSTRG.173.6;
chr1	transdecoder	exon	7495156	7495389	.	-	.	gene_name 98021513|hmbx1; gene_id MSTRG.173; transcript_id MSTRG.173.5;
chr1	transdecoder	exon	7495156	7495389	.	-	.	gene_name 98021513|hmbx1; gene_id MSTRG.173; transcript_id MSTRG.173.6;
chr1	transdecoder	transcript	7495156	7522221	.	-	.	gene_name 98021513|hmbx1; gene_id MSTRG.173; transcript_id MSTRG.173.5; gene_biotype protein_coding; Info ORF type:complete (+),score=79.99,sp|Q6NT76|HMBX1_HUMAN|39.370|9.24e-43; ref_name 98021513|hmbx1; class_code j,=; inherit_ref TRUE;
chr1	transdecoder	transcript	7495156	7547686	.	-	.	gene_name 98021513|hmbx1; gene_id MSTRG.173; transcript_id MSTRG.173.6; gene_biotype protein_coding; Info ORF type:complete (+),score=79.99,sp|Q6NT76|HMBX1_HUMAN|39.370|9.24e-43; ref_name 98021513|hmbx1; class_code j,=; inherit_ref TRUE;
chr1	transdecoder	CDS	7495265	7495389	.	-	2	gene_name 98021513|hmbx1; gene_id MSTRG.173; transcript_id MSTRG.173.1;
chr1	transdecoder	CDS	7495265	7495389	.	-	2	gene_name 98021513|hmbx1; gene_id MSTRG.173; transcript_id MSTRG.173.2;
chr1	transdecoder	CDS	7495265	7495389	.	-	2	gene_name 98021513|hmbx1; gene_id MSTRG.173; transcript_id MSTRG.173.3;
chr1	transdecoder	CDS	7495265	7495389	.	-	2	gene_name 98021513|hmbx1; gene_id MSTRG.173; transcript_id MSTRG.173.4;
chr1	transdecoder	CDS	7495265	7495389	.	-	2	gene_name 98021513|hmbx1; gene_id MSTRG.173; transcript_id MSTRG.173.5;
chr1	transdecoder	CDS	7495265	7495389	.	-	2	gene_name 98021513|hmbx1; gene_id MSTRG.173; transcript_id MSTRG.173.6;
chr1	transdecoder	CDS	7496356	7496427	.	-	2	gene_name 98021513|hmbx1; gene_id MSTRG.173; transcript_id MSTRG.173.1;
chr1	transdecoder	CDS	7496356	7496427	.	-	2	gene_name 98021513|hmbx1; gene_id MSTRG.173; transcript_id MSTRG.173.2;
chr1	transdecoder	CDS	7496356	7496427	.	-	2	gene_name 98021513|hmbx1; gene_id MSTRG.173; transcript_id MSTRG.173.3;
chr1	transdecoder	CDS	7496356	7496427	.	-	2	gene_name 98021513|hmbx1; gene_id MSTRG.173; transcript_id MSTRG.173.4;
chr1	transdecoder	CDS	7496356	7496427	.	-	2	gene_name 98021513|hmbx1; gene_id MSTRG.173; transcript_id MSTRG.173.5;
chr1	transdecoder	CDS	7496356	7496427	.	-	2	gene_name 98021513|hmbx1; gene_id MSTRG.173; transcript_id MSTRG.173.6;
chr1	transdecoder	exon	7496356	7496427	.	-	.	gene_name 98021513|hmbx1; gene_id MSTRG.173; transcript_id MSTRG.173.1;
chr1	transdecoder	exon	7496356	7496427	.	-	.	gene_name 98021513|hmbx1; gene_id MSTRG.173; transcript_id MSTRG.173.2;
chr1	transdecoder	exon	7496356	7496427	.	-	.	gene_name 98021513|hmbx1; gene_id MSTRG.173; transcript_id MSTRG.173.3;
chr1	transdecoder	exon	7496356	7496427	.	-	.	gene_name 98021513|hmbx1; gene_id MSTRG.173; transcript_id MSTRG.173.4;
chr1	transdecoder	exon	7496356	7496427	.	-	.	gene_name 98021513|hmbx1; gene_id MSTRG.173; transcript_id MSTRG.173.5;
chr1	transdecoder	exon	7496356	7496427	.	-	.	gene_name 98021513|hmbx1; gene_id MSTRG.173; transcript_id MSTRG.173.6;
chr1	transdecoder	CDS	7497411	7497506	.	-	2	gene_name 98021513|hmbx1; gene_id MSTRG.173; transcript_id MSTRG.173.1;
chr1	transdecoder	CDS	7497411	7497506	.	-	2	gene_name 98021513|hmbx1; gene_id MSTRG.173; transcript_id MSTRG.173.2;
chr1	transdecoder	CDS	7497411	7497506	.	-	2	gene_name 98021513|hmbx1; gene_id MSTRG.173; transcript_id MSTRG.173.3;
chr1	transdecoder	CDS	7497411	7497506	.	-	2	gene_name 98021513|hmbx1; gene_id MSTRG.173; transcript_id MSTRG.173.4;
chr1	transdecoder	CDS	7497411	7497506	.	-	2	gene_name 98021513|hmbx1; gene_id MSTRG.173; transcript_id MSTRG.173.5;
chr1	transdecoder	CDS	7497411	7497506	.	-	2	gene_name 98021513|hmbx1; gene_id MSTRG.173; transcript_id MSTRG.173.6;
chr1	transdecoder	exon	7497411	7497506	.	-	.	gene_name 98021513|hmbx1; gene_id MSTRG.173; transcript_id MSTRG.173.1;
chr1	transdecoder	exon	7497411	7497506	.	-	.	gene_name 98021513|hmbx1; gene_id MSTRG.173; transcript_id MSTRG.173.2;
chr1	transdecoder	exon	7497411	7497506	.	-	.	gene_name 98021513|hmbx1; gene_id MSTRG.173; transcript_id MSTRG.173.3;
chr1	transdecoder	exon	7497411	7497506	.	-	.	gene_name 98021513|hmbx1; gene_id MSTRG.173; transcript_id MSTRG.173.4;
chr1	transdecoder	exon	7497411	7497506	.	-	.	gene_name 98021513|hmbx1; gene_id MSTRG.173; transcript_id MSTRG.173.5;
chr1	transdecoder	exon	7497411	7497506	.	-	.	gene_name 98021513|hmbx1; gene_id MSTRG.173; transcript_id MSTRG.173.6;
chr1	transdecoder	CDS	7499058	7499214	.	-	0	gene_name 98021513|hmbx1; gene_id MSTRG.173; transcript_id MSTRG.173.1;
chr1	transdecoder	CDS	7499058	7499214	.	-	0	gene_name 98021513|hmbx1; gene_id MSTRG.173; transcript_id MSTRG.173.2;
chr1	transdecoder	CDS	7499058	7499214	.	-	0	gene_name 98021513|hmbx1; gene_id MSTRG.173; transcript_id MSTRG.173.3;
chr1	transdecoder	CDS	7499058	7499214	.	-	0	gene_name 98021513|hmbx1; gene_id MSTRG.173; transcript_id MSTRG.173.4;
chr1	transdecoder	CDS	7499058	7499214	.	-	0	gene_name 98021513|hmbx1; gene_id MSTRG.173; transcript_id MSTRG.173.5;
chr1	transdecoder	CDS	7499058	7499214	.	-	0	gene_name 98021513|hmbx1; gene_id MSTRG.173; transcript_id MSTRG.173.6;
chr1	transdecoder	exon	7499058	7499214	.	-	.	gene_name 98021513|hmbx1; gene_id MSTRG.173; transcript_id MSTRG.173.1;
chr1	transdecoder	exon	7499058	7499214	.	-	.	gene_name 98021513|hmbx1; gene_id MSTRG.173; transcript_id MSTRG.173.2;
chr1	transdecoder	exon	7499058	7499214	.	-	.	gene_name 98021513|hmbx1; gene_id MSTRG.173; transcript_id MSTRG.173.3;
chr1	transdecoder	exon	7499058	7499214	.	-	.	gene_name 98021513|hmbx1; gene_id MSTRG.173; transcript_id MSTRG.173.4;
chr1	transdecoder	exon	7499058	7499214	.	-	.	gene_name 98021513|hmbx1; gene_id MSTRG.173; transcript_id MSTRG.173.5;
chr1	transdecoder	exon	7499058	7499214	.	-	.	gene_name 98021513|hmbx1; gene_id MSTRG.173; transcript_id MSTRG.173.6;
chr1	transdecoder	CDS	7501463	7501554	.	-	2	gene_name 98021513|hmbx1; gene_id MSTRG.173; transcript_id MSTRG.173.1;
chr1	transdecoder	CDS	7501463	7501554	.	-	2	gene_name 98021513|hmbx1; gene_id MSTRG.173; transcript_id MSTRG.173.2;
chr1	transdecoder	CDS	7501463	7501554	.	-	2	gene_name 98021513|hmbx1; gene_id MSTRG.173; transcript_id MSTRG.173.3;
chr1	transdecoder	CDS	7501463	7501554	.	-	2	gene_name 98021513|hmbx1; gene_id MSTRG.173; transcript_id MSTRG.173.4;
chr1	transdecoder	CDS	7501463	7501554	.	-	2	gene_name 98021513|hmbx1; gene_id MSTRG.173; transcript_id MSTRG.173.5;
chr1	transdecoder	CDS	7501463	7501554	.	-	2	gene_name 98021513|hmbx1; gene_id MSTRG.173; transcript_id MSTRG.173.6;
chr1	transdecoder	exon	7501463	7501554	.	-	.	gene_name 98021513|hmbx1; gene_id MSTRG.173; transcript_id MSTRG.173.1;
chr1	transdecoder	exon	7501463	7501554	.	-	.	gene_name 98021513|hmbx1; gene_id MSTRG.173; transcript_id MSTRG.173.2;
chr1	transdecoder	exon	7501463	7501554	.	-	.	gene_name 98021513|hmbx1; gene_id MSTRG.173; transcript_id MSTRG.173.3;
chr1	transdecoder	exon	7501463	7501554	.	-	.	gene_name 98021513|hmbx1; gene_id MSTRG.173; transcript_id MSTRG.173.4;
chr1	transdecoder	exon	7501463	7501554	.	-	.	gene_name 98021513|hmbx1; gene_id MSTRG.173; transcript_id MSTRG.173.5;
chr1	transdecoder	exon	7501463	7501554	.	-	.	gene_name 98021513|hmbx1; gene_id MSTRG.173; transcript_id MSTRG.173.6;
chr1	transdecoder	CDS	7502963	7503035	.	-	0	gene_name 98021513|hmbx1; gene_id MSTRG.173; transcript_id MSTRG.173.1;
chr1	transdecoder	CDS	7502963	7503035	.	-	0	gene_name 98021513|hmbx1; gene_id MSTRG.173; transcript_id MSTRG.173.2;
chr1	transdecoder	CDS	7502963	7503035	.	-	0	gene_name 98021513|hmbx1; gene_id MSTRG.173; transcript_id MSTRG.173.3;
chr1	transdecoder	CDS	7502963	7503035	.	-	0	gene_name 98021513|hmbx1; gene_id MSTRG.173; transcript_id MSTRG.173.4;
chr1	transdecoder	CDS	7502963	7503035	.	-	0	gene_name 98021513|hmbx1; gene_id MSTRG.173; transcript_id MSTRG.173.5;
chr1	transdecoder	CDS	7502963	7503035	.	-	0	gene_name 98021513|hmbx1; gene_id MSTRG.173; transcript_id MSTRG.173.6;
chr1	transdecoder	exon	7502963	7503035	.	-	.	gene_name 98021513|hmbx1; gene_id MSTRG.173; transcript_id MSTRG.173.1;
chr1	transdecoder	exon	7502963	7503035	.	-	.	gene_name 98021513|hmbx1; gene_id MSTRG.173; transcript_id MSTRG.173.2;
chr1	transdecoder	exon	7502963	7503035	.	-	.	gene_name 98021513|hmbx1; gene_id MSTRG.173; transcript_id MSTRG.173.3;
chr1	transdecoder	exon	7502963	7503035	.	-	.	gene_name 98021513|hmbx1; gene_id MSTRG.173; transcript_id MSTRG.173.4;
chr1	transdecoder	exon	7502963	7503035	.	-	.	gene_name 98021513|hmbx1; gene_id MSTRG.173; transcript_id MSTRG.173.5;
chr1	transdecoder	exon	7502963	7503035	.	-	.	gene_name 98021513|hmbx1; gene_id MSTRG.173; transcript_id MSTRG.173.6;
chr1	transdecoder	CDS	7507515	7507638	.	-	1	gene_name 98021513|hmbx1; gene_id MSTRG.173; transcript_id MSTRG.173.1;
chr1	transdecoder	CDS	7507515	7507638	.	-	1	gene_name 98021513|hmbx1; gene_id MSTRG.173; transcript_id MSTRG.173.2;
chr1	transdecoder	CDS	7507515	7507638	.	-	1	gene_name 98021513|hmbx1; gene_id MSTRG.173; transcript_id MSTRG.173.3;
chr1	transdecoder	CDS	7507515	7507638	.	-	1	gene_name 98021513|hmbx1; gene_id MSTRG.173; transcript_id MSTRG.173.4;
chr1	transdecoder	CDS	7507515	7507638	.	-	1	gene_name 98021513|hmbx1; gene_id MSTRG.173; transcript_id MSTRG.173.5;
chr1	transdecoder	CDS	7507515	7507638	.	-	1	gene_name 98021513|hmbx1; gene_id MSTRG.173; transcript_id MSTRG.173.6;
chr1	transdecoder	exon	7507515	7507638	.	-	.	gene_name 98021513|hmbx1; gene_id MSTRG.173; transcript_id MSTRG.173.1;
chr1	transdecoder	exon	7507515	7507638	.	-	.	gene_name 98021513|hmbx1; gene_id MSTRG.173; transcript_id MSTRG.173.2;
chr1	transdecoder	exon	7507515	7507638	.	-	.	gene_name 98021513|hmbx1; gene_id MSTRG.173; transcript_id MSTRG.173.3;
chr1	transdecoder	exon	7507515	7507638	.	-	.	gene_name 98021513|hmbx1; gene_id MSTRG.173; transcript_id MSTRG.173.4;
chr1	transdecoder	exon	7507515	7507638	.	-	.	gene_name 98021513|hmbx1; gene_id MSTRG.173; transcript_id MSTRG.173.5;
chr1	transdecoder	exon	7507515	7507638	.	-	.	gene_name 98021513|hmbx1; gene_id MSTRG.173; transcript_id MSTRG.173.6;
chr1	transdecoder	CDS	7508639	7508953	.	-	1	gene_name 98021513|hmbx1; gene_id MSTRG.173; transcript_id MSTRG.173.1;
chr1	transdecoder	CDS	7508639	7508953	.	-	1	gene_name 98021513|hmbx1; gene_id MSTRG.173; transcript_id MSTRG.173.2;
chr1	transdecoder	CDS	7508639	7508953	.	-	1	gene_name 98021513|hmbx1; gene_id MSTRG.173; transcript_id MSTRG.173.3;
chr1	transdecoder	CDS	7508639	7508953	.	-	1	gene_name 98021513|hmbx1; gene_id MSTRG.173; transcript_id MSTRG.173.4;
chr1	transdecoder	CDS	7508639	7508953	.	-	1	gene_name 98021513|hmbx1; gene_id MSTRG.173; transcript_id MSTRG.173.5;
chr1	transdecoder	CDS	7508639	7508953	.	-	1	gene_name 98021513|hmbx1; gene_id MSTRG.173; transcript_id MSTRG.173.6;
chr1	transdecoder	exon	7508639	7508953	.	-	.	gene_name 98021513|hmbx1; gene_id MSTRG.173; transcript_id MSTRG.173.1;
chr1	transdecoder	exon	7508639	7508953	.	-	.	gene_name 98021513|hmbx1; gene_id MSTRG.173; transcript_id MSTRG.173.2;
chr1	transdecoder	exon	7508639	7508953	.	-	.	gene_name 98021513|hmbx1; gene_id MSTRG.173; transcript_id MSTRG.173.3;
chr1	transdecoder	exon	7508639	7508953	.	-	.	gene_name 98021513|hmbx1; gene_id MSTRG.173; transcript_id MSTRG.173.4;
chr1	transdecoder	exon	7508639	7508953	.	-	.	gene_name 98021513|hmbx1; gene_id MSTRG.173; transcript_id MSTRG.173.5;
chr1	transdecoder	exon	7508639	7508953	.	-	.	gene_name 98021513|hmbx1; gene_id MSTRG.173; transcript_id MSTRG.173.6;
chr1	transdecoder	CDS	7510224	7510363	.	-	0	gene_name 98021513|hmbx1; gene_id MSTRG.173; transcript_id MSTRG.173.1;
chr1	transdecoder	CDS	7510224	7510363	.	-	0	gene_name 98021513|hmbx1; gene_id MSTRG.173; transcript_id MSTRG.173.2;
chr1	transdecoder	CDS	7510224	7510363	.	-	0	gene_name 98021513|hmbx1; gene_id MSTRG.173; transcript_id MSTRG.173.3;
chr1	transdecoder	CDS	7510224	7510363	.	-	0	gene_name 98021513|hmbx1; gene_id MSTRG.173; transcript_id MSTRG.173.4;
chr1	transdecoder	CDS	7510224	7510363	.	-	0	gene_name 98021513|hmbx1; gene_id MSTRG.173; transcript_id MSTRG.173.5;
chr1	transdecoder	CDS	7510224	7510363	.	-	0	gene_name 98021513|hmbx1; gene_id MSTRG.173; transcript_id MSTRG.173.6;
chr1	transdecoder	exon	7510224	7510363	.	-	.	gene_name 98021513|hmbx1; gene_id MSTRG.173; transcript_id MSTRG.173.1;
chr1	transdecoder	exon	7510224	7510363	.	-	.	gene_name 98021513|hmbx1; gene_id MSTRG.173; transcript_id MSTRG.173.2;
chr1	transdecoder	exon	7510224	7510363	.	-	.	gene_name 98021513|hmbx1; gene_id MSTRG.173; transcript_id MSTRG.173.3;
chr1	transdecoder	exon	7510224	7510363	.	-	.	gene_name 98021513|hmbx1; gene_id MSTRG.173; transcript_id MSTRG.173.4;
chr1	transdecoder	exon	7510224	7510363	.	-	.	gene_name 98021513|hmbx1; gene_id MSTRG.173; transcript_id MSTRG.173.5;
chr1	transdecoder	exon	7510224	7510363	.	-	.	gene_name 98021513|hmbx1; gene_id MSTRG.173; transcript_id MSTRG.173.6;
chr1	transdecoder	CDS	7511130	7511258	.	-	0	gene_name 98021513|hmbx1; gene_id MSTRG.173; transcript_id MSTRG.173.2;
chr1	transdecoder	CDS	7511130	7511258	.	-	0	gene_name 98021513|hmbx1; gene_id MSTRG.173; transcript_id MSTRG.173.3;
chr1	transdecoder	CDS	7511130	7511258	.	-	0	gene_name 98021513|hmbx1; gene_id MSTRG.173; transcript_id MSTRG.173.5;
chr1	transdecoder	CDS	7511130	7511263	.	-	2	gene_name 98021513|hmbx1; gene_id MSTRG.173; transcript_id MSTRG.173.1;
chr1	transdecoder	CDS	7511130	7511263	.	-	2	gene_name 98021513|hmbx1; gene_id MSTRG.173; transcript_id MSTRG.173.4;
chr1	transdecoder	CDS	7511130	7511263	.	-	2	gene_name 98021513|hmbx1; gene_id MSTRG.173; transcript_id MSTRG.173.6;
chr1	transdecoder	exon	7511130	7511263	.	-	.	gene_name 98021513|hmbx1; gene_id MSTRG.173; transcript_id MSTRG.173.1;
chr1	transdecoder	exon	7511130	7511263	.	-	.	gene_name 98021513|hmbx1; gene_id MSTRG.173; transcript_id MSTRG.173.2;
chr1	transdecoder	exon	7511130	7511263	.	-	.	gene_name 98021513|hmbx1; gene_id MSTRG.173; transcript_id MSTRG.173.4;
chr1	transdecoder	exon	7511130	7511263	.	-	.	gene_name 98021513|hmbx1; gene_id MSTRG.173; transcript_id MSTRG.173.5;
chr1	transdecoder	exon	7511130	7511263	.	-	.	gene_name 98021513|hmbx1; gene_id MSTRG.173; transcript_id MSTRG.173.6;
chr1	transdecoder	exon	7511130	7511273	.	-	.	gene_name 98021513|hmbx1; gene_id MSTRG.173; transcript_id MSTRG.173.3;
chr1	transdecoder	five_prime_utr	7511259	7511263	.	-	.	gene_name 98021513|hmbx1; gene_id MSTRG.173; transcript_id MSTRG.173.2;
chr1	transdecoder	five_prime_utr	7511259	7511263	.	-	.	gene_name 98021513|hmbx1; gene_id MSTRG.173; transcript_id MSTRG.173.5;
chr1	transdecoder	five_prime_utr	7511259	7511273	.	-	.	gene_name 98021513|hmbx1; gene_id MSTRG.173; transcript_id MSTRG.173.3;
chr1	transdecoder	exon	7517936	7518176	.	-	.	gene_name 98021513|hmbx1; gene_id MSTRG.173; transcript_id MSTRG.173.2;
chr1	transdecoder	five_prime_utr	7517936	7518176	.	-	.	gene_name 98021513|hmbx1; gene_id MSTRG.173; transcript_id MSTRG.173.2;
chr1	transdecoder	exon	7520183	7520283	.	-	.	gene_name 98021513|hmbx1; gene_id MSTRG.173; transcript_id MSTRG.173.2;
chr1	transdecoder	exon	7520183	7520283	.	-	.	gene_name 98021513|hmbx1; gene_id MSTRG.173; transcript_id MSTRG.173.3;
chr1	transdecoder	exon	7520183	7520283	.	-	.	gene_name 98021513|hmbx1; gene_id MSTRG.173; transcript_id MSTRG.173.5;
chr1	transdecoder	five_prime_utr	7520183	7520283	.	-	.	gene_name 98021513|hmbx1; gene_id MSTRG.173; transcript_id MSTRG.173.2;
chr1	transdecoder	five_prime_utr	7520183	7520283	.	-	.	gene_name 98021513|hmbx1; gene_id MSTRG.173; transcript_id MSTRG.173.3;
chr1	transdecoder	five_prime_utr	7520183	7520283	.	-	.	gene_name 98021513|hmbx1; gene_id MSTRG.173; transcript_id MSTRG.173.5;
chr1	transdecoder	CDS	7522032	7522071	.	-	0	gene_name 98021513|hmbx1; gene_id MSTRG.173; transcript_id MSTRG.173.1;
chr1	transdecoder	exon	7522032	7522221	.	-	.	gene_name 98021513|hmbx1; gene_id MSTRG.173; transcript_id MSTRG.173.1;
chr1	transdecoder	exon	7522032	7522221	.	-	.	gene_name 98021513|hmbx1; gene_id MSTRG.173; transcript_id MSTRG.173.5;
chr1	transdecoder	five_prime_utr	7522032	7522221	.	-	.	gene_name 98021513|hmbx1; gene_id MSTRG.173; transcript_id MSTRG.173.5;
chr1	transdecoder	five_prime_utr	7522072	7522221	.	-	.	gene_name 98021513|hmbx1; gene_id MSTRG.173; transcript_id MSTRG.173.1;
chr1	transdecoder	CDS	7527850	7527928	.	-	0	gene_name 98021513|hmbx1; gene_id MSTRG.173; transcript_id MSTRG.173.4;
chr1	transdecoder	exon	7527850	7528001	.	-	.	gene_name 98021513|hmbx1; gene_id MSTRG.173; transcript_id MSTRG.173.2;
chr1	transdecoder	exon	7527850	7528001	.	-	.	gene_name 98021513|hmbx1; gene_id MSTRG.173; transcript_id MSTRG.173.4;
chr1	transdecoder	five_prime_utr	7527850	7528001	.	-	.	gene_name 98021513|hmbx1; gene_id MSTRG.173; transcript_id MSTRG.173.2;
chr1	transdecoder	five_prime_utr	7527929	7528001	.	-	.	gene_name 98021513|hmbx1; gene_id MSTRG.173; transcript_id MSTRG.173.4;
chr1	transdecoder	CDS	7547596	7547596	.	-	0	gene_name 98021513|hmbx1; gene_id MSTRG.173; transcript_id MSTRG.173.6;
chr1	transdecoder	exon	7547596	7547686	.	-	.	gene_name 98021513|hmbx1; gene_id MSTRG.173; transcript_id MSTRG.173.6;
chr1	transdecoder	five_prime_utr	7547597	7547686	.	-	.	gene_name 98021513|hmbx1; gene_id MSTRG.173; transcript_id MSTRG.173.6;
chr1	transdecoder	exon	7566875	7567180	.	+	.	gene_name 98300096|unknown-701; gene_id MSTRG.174; transcript_id MSTRG.174.1;
chr1	transdecoder	gene	7566875	7567180	.	+	.	gene_name 98300096|unknown-701; gene_id MSTRG.174; transcript_id NA; gene_biotype protein_coding; Info ORF type:internal (-),score=16.29; ref_name -; class_code u; inherit_ref FALSE;
chr1	transdecoder	transcript	7566875	7567180	.	+	.	gene_name 98300096|unknown-701; gene_id MSTRG.174; transcript_id MSTRG.174.1; gene_biotype protein_coding; Info ORF type:internal (-),score=16.29; ref_name -; class_code u; inherit_ref FALSE;
chr1	transdecoder	CDS	7566876	7567178	.	+	0	gene_name 98300096|unknown-701; gene_id MSTRG.174; transcript_id MSTRG.174.1;
chr1	StringTie	exon	7585164	7585976	.	+	.	gene_name 98300097|unknown-713; gene_id MSTRG.175; transcript_id MSTRG.175.1;
chr1	StringTie	transcript	7585164	7585976	.	+	.	gene_name 98300097|unknown-713; gene_id MSTRG.175; transcript_id MSTRG.175.1; gene_biotype non-coding; Info NA; ref_name -; class_code u; inherit_ref FALSE;
chr1	transdecoder	five_prime_utr	7587196	7587302	.	+	.	gene_name 98300098|unknown-717; gene_id MSTRG.176; transcript_id MSTRG.176.1;
chr1	transdecoder	exon	7587196	7587773	.	+	.	gene_name 98300098|unknown-717; gene_id MSTRG.176; transcript_id MSTRG.176.1;
chr1	transdecoder	gene	7587196	7587773	.	+	.	gene_name 98300098|unknown-717; gene_id MSTRG.176; transcript_id NA; gene_biotype protein_coding; Info ORF type:complete (-),score=5.06; ref_name -; class_code u; inherit_ref FALSE;
chr1	transdecoder	transcript	7587196	7587773	.	+	.	gene_name 98300098|unknown-717; gene_id MSTRG.176; transcript_id MSTRG.176.1; gene_biotype protein_coding; Info ORF type:complete (-),score=5.06; ref_name -; class_code u; inherit_ref FALSE;
chr1	transdecoder	CDS	7587303	7587659	.	+	0	gene_name 98300098|unknown-717; gene_id MSTRG.176; transcript_id MSTRG.176.1;
chr1	transdecoder	three_prime_utr	7587660	7587773	.	+	.	gene_name 98300098|unknown-717; gene_id MSTRG.176; transcript_id MSTRG.176.1;
chr1	transdecoder	three_prime_utr	7629116	7629181	.	-	.	gene_name 98148252|st1c2-8; gene_id MSTRG.177; transcript_id MSTRG.177.1;
chr1	transdecoder	exon	7629116	7630129	.	-	.	gene_name 98148252|st1c2-8; gene_id MSTRG.177; transcript_id MSTRG.177.1;
chr1	transdecoder	gene	7629116	7630129	.	-	.	gene_name 98148252|st1c2-8; gene_id MSTRG.177; transcript_id NA; gene_biotype protein_coding; Info ORF type:complete (+),score=45.77,sp|O00338|ST1C2_HUMAN|25.180|3.86e-23; ref_name 98148252|st1c2-8; class_code =; inherit_ref TRUE;
chr1	transdecoder	transcript	7629116	7630129	.	-	.	gene_name 98148252|st1c2-8; gene_id MSTRG.177; transcript_id MSTRG.177.1; gene_biotype protein_coding; Info ORF type:complete (+),score=45.77,sp|O00338|ST1C2_HUMAN|25.180|3.86e-23; ref_name 98148252|st1c2-8; class_code =; inherit_ref TRUE;
chr1	transdecoder	CDS	7629182	7630075	.	-	0	gene_name 98148252|st1c2-8; gene_id MSTRG.177; transcript_id MSTRG.177.1;
chr1	transdecoder	five_prime_utr	7630076	7630129	.	-	.	gene_name 98148252|st1c2-8; gene_id MSTRG.177; transcript_id MSTRG.177.1;
chr1	StringTie	exon	7632357	7632841	.	+	.	gene_name 98300099|unknown-719; gene_id MSTRG.178; transcript_id MSTRG.178.1;
chr1	StringTie	transcript	7632357	7632841	.	+	.	gene_name 98300099|unknown-719; gene_id MSTRG.178; transcript_id MSTRG.178.1; gene_biotype non-coding; Info NA; ref_name 98133781|unknown-8808; class_code i; inherit_ref FALSE;
chr1	transdecoder	exon	7639131	7639407	.	-	.	gene_name 98026404|kpsh1; gene_id MSTRG.179; transcript_id MSTRG.179.1;
chr1	transdecoder	three_prime_utr	7639131	7639407	.	-	.	gene_name 98026404|kpsh1; gene_id MSTRG.179; transcript_id MSTRG.179.1;
chr1	transdecoder	gene	7639131	7657784	.	-	.	gene_name 98026404|kpsh1; gene_id MSTRG.179; transcript_id NA; gene_biotype protein_coding; Info ORF type:complete (+),score=61.31,sp|P11801|KPSH1_HUMAN|65.079|2.58e-155; ref_name 98026404|kpsh1; class_code =,j; inherit_ref TRUE;
chr1	transdecoder	transcript	7639131	7657784	.	-	.	gene_name 98026404|kpsh1; gene_id MSTRG.179; transcript_id MSTRG.179.1; gene_biotype protein_coding; Info ORF type:complete (+),score=61.31,sp|P11801|KPSH1_HUMAN|65.079|2.58e-155; ref_name 98026404|kpsh1; class_code =,j; inherit_ref TRUE;
chr1	transdecoder	exon	7639138	7639407	.	-	.	gene_name 98026404|kpsh1; gene_id MSTRG.179; transcript_id MSTRG.179.2;
chr1	transdecoder	three_prime_utr	7639138	7639407	.	-	.	gene_name 98026404|kpsh1; gene_id MSTRG.179; transcript_id MSTRG.179.2;
chr1	transdecoder	transcript	7639138	7657784	.	-	.	gene_name 98026404|kpsh1; gene_id MSTRG.179; transcript_id MSTRG.179.2; gene_biotype protein_coding; Info ORF type:complete (+),score=61.31,sp|P11801|KPSH1_HUMAN|65.079|2.58e-155; ref_name 98026404|kpsh1; class_code =,j; inherit_ref TRUE;
chr1	transdecoder	three_prime_utr	7640893	7640901	.	-	.	gene_name 98026404|kpsh1; gene_id MSTRG.179; transcript_id MSTRG.179.1;
chr1	transdecoder	three_prime_utr	7640893	7640901	.	-	.	gene_name 98026404|kpsh1; gene_id MSTRG.179; transcript_id MSTRG.179.2;
chr1	transdecoder	exon	7640893	7641201	.	-	.	gene_name 98026404|kpsh1; gene_id MSTRG.179; transcript_id MSTRG.179.1;
chr1	transdecoder	exon	7640893	7641201	.	-	.	gene_name 98026404|kpsh1; gene_id MSTRG.179; transcript_id MSTRG.179.2;
chr1	transdecoder	CDS	7640902	7641201	.	-	0	gene_name 98026404|kpsh1; gene_id MSTRG.179; transcript_id MSTRG.179.1;
chr1	transdecoder	CDS	7640902	7641201	.	-	0	gene_name 98026404|kpsh1; gene_id MSTRG.179; transcript_id MSTRG.179.2;
chr1	transdecoder	CDS	7650271	7650428	.	-	2	gene_name 98026404|kpsh1; gene_id MSTRG.179; transcript_id MSTRG.179.1;
chr1	transdecoder	CDS	7650271	7650428	.	-	2	gene_name 98026404|kpsh1; gene_id MSTRG.179; transcript_id MSTRG.179.2;
chr1	transdecoder	exon	7650271	7650428	.	-	.	gene_name 98026404|kpsh1; gene_id MSTRG.179; transcript_id MSTRG.179.1;
chr1	transdecoder	exon	7650271	7650428	.	-	.	gene_name 98026404|kpsh1; gene_id MSTRG.179; transcript_id MSTRG.179.2;
chr1	transdecoder	CDS	7654962	7655160	.	-	0	gene_name 98026404|kpsh1; gene_id MSTRG.179; transcript_id MSTRG.179.2;
chr1	transdecoder	CDS	7654962	7655198	.	-	2	gene_name 98026404|kpsh1; gene_id MSTRG.179; transcript_id MSTRG.179.1;
chr1	transdecoder	exon	7654962	7655198	.	-	.	gene_name 98026404|kpsh1; gene_id MSTRG.179; transcript_id MSTRG.179.1;
chr1	transdecoder	exon	7654962	7655198	.	-	.	gene_name 98026404|kpsh1; gene_id MSTRG.179; transcript_id MSTRG.179.2;
chr1	transdecoder	CDS	7655186	7655198	.	-	1	gene_name 98026404|kpsh1; gene_id MSTRG.179; transcript_id MSTRG.179.2;
chr1	transdecoder	CDS	7655322	7655343	.	-	2	gene_name 98026404|kpsh1; gene_id MSTRG.179; transcript_id MSTRG.179.2;
chr1	transdecoder	exon	7655322	7655343	.	-	.	gene_name 98026404|kpsh1; gene_id MSTRG.179; transcript_id MSTRG.179.2;
chr1	transdecoder	CDS	7657156	7657408	.	-	0	gene_name 98026404|kpsh1; gene_id MSTRG.179; transcript_id MSTRG.179.1;
chr1	transdecoder	CDS	7657156	7657408	.	-	0	gene_name 98026404|kpsh1; gene_id MSTRG.179; transcript_id MSTRG.179.2;
chr1	transdecoder	exon	7657156	7657408	.	-	.	gene_name 98026404|kpsh1; gene_id MSTRG.179; transcript_id MSTRG.179.1;
chr1	transdecoder	exon	7657156	7657408	.	-	.	gene_name 98026404|kpsh1; gene_id MSTRG.179; transcript_id MSTRG.179.2;
chr1	transdecoder	CDS	7657449	7657646	.	-	0	gene_name 98026404|kpsh1; gene_id MSTRG.179; transcript_id MSTRG.179.1;
chr1	transdecoder	CDS	7657449	7657646	.	-	0	gene_name 98026404|kpsh1; gene_id MSTRG.179; transcript_id MSTRG.179.2;
chr1	transdecoder	exon	7657449	7657784	.	-	.	gene_name 98026404|kpsh1; gene_id MSTRG.179; transcript_id MSTRG.179.1;
chr1	transdecoder	exon	7657449	7657784	.	-	.	gene_name 98026404|kpsh1; gene_id MSTRG.179; transcript_id MSTRG.179.2;
chr1	transdecoder	five_prime_utr	7657647	7657784	.	-	.	gene_name 98026404|kpsh1; gene_id MSTRG.179; transcript_id MSTRG.179.1;
chr1	transdecoder	five_prime_utr	7657647	7657784	.	-	.	gene_name 98026404|kpsh1; gene_id MSTRG.179; transcript_id MSTRG.179.2;
chr1	transdecoder	exon	7660835	7660956	.	+	.	gene_name 98200393|borc6; gene_id MSTRG.180; transcript_id MSTRG.180.1;
chr1	transdecoder	exon	7660835	7660956	.	+	.	gene_name 98200393|borc6; gene_id MSTRG.180; transcript_id MSTRG.180.2;
chr1	transdecoder	exon	7660835	7660956	.	+	.	gene_name 98200393|borc6; gene_id MSTRG.180; transcript_id MSTRG.180.3;
chr1	transdecoder	exon	7660835	7660956	.	+	.	gene_name 98200393|borc6; gene_id MSTRG.180; transcript_id MSTRG.180.4;
chr1	transdecoder	five_prime_utr	7660835	7660956	.	+	.	gene_name 98200393|borc6; gene_id MSTRG.180; transcript_id MSTRG.180.1;
chr1	transdecoder	five_prime_utr	7660835	7660956	.	+	.	gene_name 98200393|borc6; gene_id MSTRG.180; transcript_id MSTRG.180.2;
chr1	transdecoder	five_prime_utr	7660835	7660956	.	+	.	gene_name 98200393|borc6; gene_id MSTRG.180; transcript_id MSTRG.180.3;
chr1	transdecoder	five_prime_utr	7660835	7660956	.	+	.	gene_name 98200393|borc6; gene_id MSTRG.180; transcript_id MSTRG.180.4;
chr1	transdecoder	gene	7660835	7686907	.	+	.	gene_name 98200393|borc6; gene_id MSTRG.180; transcript_id NA; gene_biotype protein_coding; Info ORF type:complete (+),score=140.26,sp|Q96GS4|BORC6_HUMAN|34.314|7.70e-16; ref_name 98200393|borc6; class_code j; inherit_ref TRUE;
chr1	transdecoder	transcript	7660835	7686907	.	+	.	gene_name 98200393|borc6; gene_id MSTRG.180; transcript_id MSTRG.180.1; gene_biotype protein_coding; Info ORF type:complete (+),score=140.26,sp|Q96GS4|BORC6_HUMAN|34.314|7.70e-16; ref_name 98200393|borc6; class_code j; inherit_ref TRUE;
chr1	transdecoder	transcript	7660835	7686907	.	+	.	gene_name 98200393|borc6; gene_id MSTRG.180; transcript_id MSTRG.180.2; gene_biotype protein_coding; Info ORF type:complete (+),score=140.26,sp|Q96GS4|BORC6_HUMAN|34.314|7.70e-16; ref_name 98200393|borc6; class_code j; inherit_ref TRUE;
chr1	transdecoder	transcript	7660835	7686907	.	+	.	gene_name 98200393|borc6; gene_id MSTRG.180; transcript_id MSTRG.180.3; gene_biotype protein_coding; Info ORF type:complete (+),score=140.26,sp|Q96GS4|BORC6_HUMAN|34.314|7.70e-16; ref_name 98200393|borc6; class_code j; inherit_ref TRUE;
chr1	transdecoder	transcript	7660835	7686907	.	+	.	gene_name 98200393|borc6; gene_id MSTRG.180; transcript_id MSTRG.180.4; gene_biotype protein_coding; Info ORF type:complete (+),score=140.26,sp|Q96GS4|BORC6_HUMAN|34.314|7.70e-16; ref_name 98200393|borc6; class_code j; inherit_ref TRUE;
chr1	transdecoder	exon	7660843	7660956	.	+	.	gene_name 98200393|borc6; gene_id MSTRG.180; transcript_id MSTRG.180.5;
chr1	transdecoder	five_prime_utr	7660843	7660956	.	+	.	gene_name 98200393|borc6; gene_id MSTRG.180; transcript_id MSTRG.180.5;
chr1	transdecoder	transcript	7660843	7686907	.	+	.	gene_name 98200393|borc6; gene_id MSTRG.180; transcript_id MSTRG.180.5; gene_biotype protein_coding; Info ORF type:complete (+),score=140.26,sp|Q96GS4|BORC6_HUMAN|34.314|7.70e-16; ref_name 98200393|borc6; class_code j; inherit_ref TRUE;
chr1	transdecoder	exon	7660885	7660956	.	+	.	gene_name 98200393|borc6; gene_id MSTRG.180; transcript_id MSTRG.180.6;
chr1	transdecoder	exon	7660885	7660956	.	+	.	gene_name 98200393|borc6; gene_id MSTRG.180; transcript_id MSTRG.180.7;
chr1	transdecoder	exon	7660885	7660956	.	+	.	gene_name 98200393|borc6; gene_id MSTRG.180; transcript_id MSTRG.180.8;
chr1	transdecoder	five_prime_utr	7660885	7660956	.	+	.	gene_name 98200393|borc6; gene_id MSTRG.180; transcript_id MSTRG.180.6;
chr1	transdecoder	five_prime_utr	7660885	7660956	.	+	.	gene_name 98200393|borc6; gene_id MSTRG.180; transcript_id MSTRG.180.7;
chr1	transdecoder	five_prime_utr	7660885	7660956	.	+	.	gene_name 98200393|borc6; gene_id MSTRG.180; transcript_id MSTRG.180.8;
chr1	transdecoder	transcript	7660885	7686907	.	+	.	gene_name 98200393|borc6; gene_id MSTRG.180; transcript_id MSTRG.180.6; gene_biotype protein_coding; Info ORF type:complete (+),score=140.26,sp|Q96GS4|BORC6_HUMAN|34.314|7.70e-16; ref_name 98200393|borc6; class_code j; inherit_ref TRUE;
chr1	transdecoder	transcript	7660885	7686907	.	+	.	gene_name 98200393|borc6; gene_id MSTRG.180; transcript_id MSTRG.180.7; gene_biotype protein_coding; Info ORF type:complete (+),score=140.26,sp|Q96GS4|BORC6_HUMAN|34.314|7.70e-16; ref_name 98200393|borc6; class_code j; inherit_ref TRUE;
chr1	transdecoder	transcript	7660885	7686907	.	+	.	gene_name 98200393|borc6; gene_id MSTRG.180; transcript_id MSTRG.180.8; gene_biotype protein_coding; Info ORF type:complete (+),score=140.26,sp|Q96GS4|BORC6_HUMAN|34.314|7.70e-16; ref_name 98200393|borc6; class_code j; inherit_ref TRUE;
chr1	transdecoder	exon	7660899	7660956	.	+	.	gene_name 98200393|borc6; gene_id MSTRG.180; transcript_id MSTRG.180.9;
chr1	transdecoder	five_prime_utr	7660899	7660956	.	+	.	gene_name 98200393|borc6; gene_id MSTRG.180; transcript_id MSTRG.180.9;
chr1	transdecoder	transcript	7660899	7686907	.	+	.	gene_name 98200393|borc6; gene_id MSTRG.180; transcript_id MSTRG.180.9; gene_biotype protein_coding; Info ORF type:complete (+),score=140.26,sp|Q96GS4|BORC6_HUMAN|34.314|7.70e-16; ref_name 98200393|borc6; class_code j; inherit_ref TRUE;
chr1	transdecoder	exon	7660912	7660956	.	+	.	gene_name 98200393|borc6; gene_id MSTRG.180; transcript_id MSTRG.180.10;
chr1	transdecoder	exon	7660912	7660956	.	+	.	gene_name 98200393|borc6; gene_id MSTRG.180; transcript_id MSTRG.180.11;
chr1	transdecoder	five_prime_utr	7660912	7660956	.	+	.	gene_name 98200393|borc6; gene_id MSTRG.180; transcript_id MSTRG.180.10;
chr1	transdecoder	five_prime_utr	7660912	7660956	.	+	.	gene_name 98200393|borc6; gene_id MSTRG.180; transcript_id MSTRG.180.11;
chr1	transdecoder	transcript	7660912	7686907	.	+	.	gene_name 98200393|borc6; gene_id MSTRG.180; transcript_id MSTRG.180.10; gene_biotype protein_coding; Info ORF type:complete (+),score=140.26,sp|Q96GS4|BORC6_HUMAN|34.314|7.70e-16; ref_name 98200393|borc6; class_code j; inherit_ref TRUE;
chr1	transdecoder	transcript	7660912	7686907	.	+	.	gene_name 98200393|borc6; gene_id MSTRG.180; transcript_id MSTRG.180.11; gene_biotype protein_coding; Info ORF type:complete (+),score=140.26,sp|Q96GS4|BORC6_HUMAN|34.314|7.70e-16; ref_name 98200393|borc6; class_code j; inherit_ref TRUE;
chr1	transdecoder	exon	7660913	7660956	.	+	.	gene_name 98200393|borc6; gene_id MSTRG.180; transcript_id MSTRG.180.12;
chr1	transdecoder	five_prime_utr	7660913	7660956	.	+	.	gene_name 98200393|borc6; gene_id MSTRG.180; transcript_id MSTRG.180.12;
chr1	transdecoder	transcript	7660913	7686907	.	+	.	gene_name 98200393|borc6; gene_id MSTRG.180; transcript_id MSTRG.180.12; gene_biotype protein_coding; Info ORF type:complete (+),score=140.26,sp|Q96GS4|BORC6_HUMAN|34.314|7.70e-16; ref_name 98200393|borc6; class_code j; inherit_ref TRUE;
chr1	transdecoder	exon	7660915	7660956	.	+	.	gene_name 98200393|borc6; gene_id MSTRG.180; transcript_id MSTRG.180.13;
chr1	transdecoder	exon	7660915	7660956	.	+	.	gene_name 98200393|borc6; gene_id MSTRG.180; transcript_id MSTRG.180.14;
chr1	transdecoder	exon	7660915	7660956	.	+	.	gene_name 98200393|borc6; gene_id MSTRG.180; transcript_id MSTRG.180.15;
chr1	transdecoder	five_prime_utr	7660915	7660956	.	+	.	gene_name 98200393|borc6; gene_id MSTRG.180; transcript_id MSTRG.180.13;
chr1	transdecoder	five_prime_utr	7660915	7660956	.	+	.	gene_name 98200393|borc6; gene_id MSTRG.180; transcript_id MSTRG.180.14;
chr1	transdecoder	five_prime_utr	7660915	7660956	.	+	.	gene_name 98200393|borc6; gene_id MSTRG.180; transcript_id MSTRG.180.15;
chr1	transdecoder	transcript	7660915	7686907	.	+	.	gene_name 98200393|borc6; gene_id MSTRG.180; transcript_id MSTRG.180.13; gene_biotype protein_coding; Info ORF type:complete (+),score=140.26,sp|Q96GS4|BORC6_HUMAN|34.314|7.70e-16; ref_name 98200393|borc6; class_code j; inherit_ref TRUE;
chr1	transdecoder	transcript	7660915	7686907	.	+	.	gene_name 98200393|borc6; gene_id MSTRG.180; transcript_id MSTRG.180.14; gene_biotype protein_coding; Info ORF type:complete (+),score=140.26,sp|Q96GS4|BORC6_HUMAN|34.314|7.70e-16; ref_name 98200393|borc6; class_code j; inherit_ref TRUE;
chr1	transdecoder	transcript	7660915	7686907	.	+	.	gene_name 98200393|borc6; gene_id MSTRG.180; transcript_id MSTRG.180.15; gene_biotype protein_coding; Info ORF type:complete (+),score=140.26,sp|Q96GS4|BORC6_HUMAN|34.314|7.70e-16; ref_name 98200393|borc6; class_code j; inherit_ref TRUE;
chr1	transdecoder	exon	7660925	7660956	.	+	.	gene_name 98200393|borc6; gene_id MSTRG.180; transcript_id MSTRG.180.16;
chr1	transdecoder	five_prime_utr	7660925	7660956	.	+	.	gene_name 98200393|borc6; gene_id MSTRG.180; transcript_id MSTRG.180.16;
chr1	transdecoder	transcript	7660925	7686907	.	+	.	gene_name 98200393|borc6; gene_id MSTRG.180; transcript_id MSTRG.180.16; gene_biotype protein_coding; Info ORF type:complete (+),score=140.26,sp|Q96GS4|BORC6_HUMAN|34.314|7.70e-16; ref_name 98200393|borc6; class_code j; inherit_ref TRUE;
chr1	transdecoder	five_prime_utr	7660983	7661067	.	+	.	gene_name 98200393|borc6; gene_id MSTRG.180; transcript_id MSTRG.180.17;
chr1	transdecoder	five_prime_utr	7660983	7661067	.	+	.	gene_name 98200393|borc6; gene_id MSTRG.180; transcript_id MSTRG.180.18;
chr1	transdecoder	five_prime_utr	7660983	7661067	.	+	.	gene_name 98200393|borc6; gene_id MSTRG.180; transcript_id MSTRG.180.19;
chr1	transdecoder	five_prime_utr	7660983	7661067	.	+	.	gene_name 98200393|borc6; gene_id MSTRG.180; transcript_id MSTRG.180.20;
chr1	transdecoder	five_prime_utr	7660983	7661067	.	+	.	gene_name 98200393|borc6; gene_id MSTRG.180; transcript_id MSTRG.180.21;
chr1	transdecoder	five_prime_utr	7660983	7661067	.	+	.	gene_name 98200393|borc6; gene_id MSTRG.180; transcript_id MSTRG.180.22;
chr1	transdecoder	five_prime_utr	7660983	7661067	.	+	.	gene_name 98200393|borc6; gene_id MSTRG.180; transcript_id MSTRG.180.23;
chr1	transdecoder	five_prime_utr	7660983	7661067	.	+	.	gene_name 98200393|borc6; gene_id MSTRG.180; transcript_id MSTRG.180.24;
chr1	transdecoder	exon	7660983	7661102	.	+	.	gene_name 98200393|borc6; gene_id MSTRG.180; transcript_id MSTRG.180.17;
chr1	transdecoder	exon	7660983	7661102	.	+	.	gene_name 98200393|borc6; gene_id MSTRG.180; transcript_id MSTRG.180.18;
chr1	transdecoder	exon	7660983	7661102	.	+	.	gene_name 98200393|borc6; gene_id MSTRG.180; transcript_id MSTRG.180.19;
chr1	transdecoder	exon	7660983	7661102	.	+	.	gene_name 98200393|borc6; gene_id MSTRG.180; transcript_id MSTRG.180.20;
chr1	transdecoder	exon	7660983	7661102	.	+	.	gene_name 98200393|borc6; gene_id MSTRG.180; transcript_id MSTRG.180.21;
chr1	transdecoder	exon	7660983	7661102	.	+	.	gene_name 98200393|borc6; gene_id MSTRG.180; transcript_id MSTRG.180.22;
chr1	transdecoder	exon	7660983	7661102	.	+	.	gene_name 98200393|borc6; gene_id MSTRG.180; transcript_id MSTRG.180.23;
chr1	transdecoder	exon	7660983	7661102	.	+	.	gene_name 98200393|borc6; gene_id MSTRG.180; transcript_id MSTRG.180.24;
chr1	transdecoder	transcript	7660983	7686907	.	+	.	gene_name 98200393|borc6; gene_id MSTRG.180; transcript_id MSTRG.180.17; gene_biotype protein_coding; Info ORF type:complete (+),score=140.26,sp|Q96GS4|BORC6_HUMAN|34.314|7.70e-16; ref_name 98200393|borc6; class_code j; inherit_ref TRUE;
chr1	transdecoder	transcript	7660983	7686907	.	+	.	gene_name 98200393|borc6; gene_id MSTRG.180; transcript_id MSTRG.180.18; gene_biotype protein_coding; Info ORF type:complete (+),score=140.26,sp|Q96GS4|BORC6_HUMAN|34.314|7.70e-16; ref_name 98200393|borc6; class_code j; inherit_ref TRUE;
chr1	transdecoder	transcript	7660983	7686907	.	+	.	gene_name 98200393|borc6; gene_id MSTRG.180; transcript_id MSTRG.180.19; gene_biotype protein_coding; Info ORF type:complete (+),score=140.26,sp|Q96GS4|BORC6_HUMAN|34.314|7.70e-16; ref_name 98200393|borc6; class_code j; inherit_ref TRUE;
chr1	transdecoder	transcript	7660983	7686907	.	+	.	gene_name 98200393|borc6; gene_id MSTRG.180; transcript_id MSTRG.180.20; gene_biotype protein_coding; Info ORF type:complete (+),score=140.26,sp|Q96GS4|BORC6_HUMAN|34.314|7.70e-16; ref_name 98200393|borc6; class_code j; inherit_ref TRUE;
chr1	transdecoder	transcript	7660983	7686907	.	+	.	gene_name 98200393|borc6; gene_id MSTRG.180; transcript_id MSTRG.180.21; gene_biotype protein_coding; Info ORF type:complete (+),score=140.26,sp|Q96GS4|BORC6_HUMAN|34.314|7.70e-16; ref_name 98200393|borc6; class_code j; inherit_ref TRUE;
chr1	transdecoder	transcript	7660983	7686907	.	+	.	gene_name 98200393|borc6; gene_id MSTRG.180; transcript_id MSTRG.180.22; gene_biotype protein_coding; Info ORF type:complete (+),score=140.26,sp|Q96GS4|BORC6_HUMAN|34.314|7.70e-16; ref_name 98200393|borc6; class_code j; inherit_ref TRUE;
chr1	transdecoder	transcript	7660983	7686907	.	+	.	gene_name 98200393|borc6; gene_id MSTRG.180; transcript_id MSTRG.180.23; gene_biotype protein_coding; Info ORF type:complete (+),score=140.26,sp|Q96GS4|BORC6_HUMAN|34.314|7.70e-16; ref_name 98200393|borc6; class_code j; inherit_ref TRUE;
chr1	transdecoder	transcript	7660983	7686907	.	+	.	gene_name 98200393|borc6; gene_id MSTRG.180; transcript_id MSTRG.180.24; gene_biotype protein_coding; Info ORF type:complete (+),score=140.26,sp|Q96GS4|BORC6_HUMAN|34.314|7.70e-16; ref_name 98200393|borc6; class_code j; inherit_ref TRUE;
chr1	transdecoder	CDS	7661068	7661102	.	+	0	gene_name 98200393|borc6; gene_id MSTRG.180; transcript_id MSTRG.180.17;
chr1	transdecoder	CDS	7661068	7661102	.	+	0	gene_name 98200393|borc6; gene_id MSTRG.180; transcript_id MSTRG.180.18;
chr1	transdecoder	CDS	7661068	7661102	.	+	0	gene_name 98200393|borc6; gene_id MSTRG.180; transcript_id MSTRG.180.19;
chr1	transdecoder	CDS	7661068	7661102	.	+	0	gene_name 98200393|borc6; gene_id MSTRG.180; transcript_id MSTRG.180.20;
chr1	transdecoder	CDS	7661068	7661102	.	+	0	gene_name 98200393|borc6; gene_id MSTRG.180; transcript_id MSTRG.180.21;
chr1	transdecoder	CDS	7661068	7661102	.	+	0	gene_name 98200393|borc6; gene_id MSTRG.180; transcript_id MSTRG.180.22;
chr1	transdecoder	CDS	7661068	7661102	.	+	0	gene_name 98200393|borc6; gene_id MSTRG.180; transcript_id MSTRG.180.23;
chr1	transdecoder	CDS	7661068	7661102	.	+	0	gene_name 98200393|borc6; gene_id MSTRG.180; transcript_id MSTRG.180.24;
chr1	transdecoder	five_prime_utr	7665450	7665468	.	+	.	gene_name 98200393|borc6; gene_id MSTRG.180; transcript_id MSTRG.180.1;
chr1	transdecoder	five_prime_utr	7665450	7665468	.	+	.	gene_name 98200393|borc6; gene_id MSTRG.180; transcript_id MSTRG.180.10;
chr1	transdecoder	five_prime_utr	7665450	7665468	.	+	.	gene_name 98200393|borc6; gene_id MSTRG.180; transcript_id MSTRG.180.11;
chr1	transdecoder	five_prime_utr	7665450	7665468	.	+	.	gene_name 98200393|borc6; gene_id MSTRG.180; transcript_id MSTRG.180.12;
chr1	transdecoder	five_prime_utr	7665450	7665468	.	+	.	gene_name 98200393|borc6; gene_id MSTRG.180; transcript_id MSTRG.180.13;
chr1	transdecoder	five_prime_utr	7665450	7665468	.	+	.	gene_name 98200393|borc6; gene_id MSTRG.180; transcript_id MSTRG.180.14;
chr1	transdecoder	five_prime_utr	7665450	7665468	.	+	.	gene_name 98200393|borc6; gene_id MSTRG.180; transcript_id MSTRG.180.15;
chr1	transdecoder	five_prime_utr	7665450	7665468	.	+	.	gene_name 98200393|borc6; gene_id MSTRG.180; transcript_id MSTRG.180.16;
chr1	transdecoder	five_prime_utr	7665450	7665468	.	+	.	gene_name 98200393|borc6; gene_id MSTRG.180; transcript_id MSTRG.180.2;
chr1	transdecoder	five_prime_utr	7665450	7665468	.	+	.	gene_name 98200393|borc6; gene_id MSTRG.180; transcript_id MSTRG.180.3;
chr1	transdecoder	five_prime_utr	7665450	7665468	.	+	.	gene_name 98200393|borc6; gene_id MSTRG.180; transcript_id MSTRG.180.4;
chr1	transdecoder	five_prime_utr	7665450	7665468	.	+	.	gene_name 98200393|borc6; gene_id MSTRG.180; transcript_id MSTRG.180.5;
chr1	transdecoder	five_prime_utr	7665450	7665468	.	+	.	gene_name 98200393|borc6; gene_id MSTRG.180; transcript_id MSTRG.180.6;
chr1	transdecoder	five_prime_utr	7665450	7665468	.	+	.	gene_name 98200393|borc6; gene_id MSTRG.180; transcript_id MSTRG.180.7;
chr1	transdecoder	five_prime_utr	7665450	7665468	.	+	.	gene_name 98200393|borc6; gene_id MSTRG.180; transcript_id MSTRG.180.8;
chr1	transdecoder	five_prime_utr	7665450	7665468	.	+	.	gene_name 98200393|borc6; gene_id MSTRG.180; transcript_id MSTRG.180.9;
chr1	transdecoder	exon	7665450	7665478	.	+	.	gene_name 98200393|borc6; gene_id MSTRG.180; transcript_id MSTRG.180.9;
chr1	transdecoder	CDS	7665450	7665604	.	+	1	gene_name 98200393|borc6; gene_id MSTRG.180; transcript_id MSTRG.180.17;
chr1	transdecoder	CDS	7665450	7665604	.	+	1	gene_name 98200393|borc6; gene_id MSTRG.180; transcript_id MSTRG.180.18;
chr1	transdecoder	CDS	7665450	7665604	.	+	1	gene_name 98200393|borc6; gene_id MSTRG.180; transcript_id MSTRG.180.19;
chr1	transdecoder	CDS	7665450	7665604	.	+	1	gene_name 98200393|borc6; gene_id MSTRG.180; transcript_id MSTRG.180.20;
chr1	transdecoder	CDS	7665450	7665604	.	+	1	gene_name 98200393|borc6; gene_id MSTRG.180; transcript_id MSTRG.180.21;
chr1	transdecoder	CDS	7665450	7665604	.	+	1	gene_name 98200393|borc6; gene_id MSTRG.180; transcript_id MSTRG.180.22;
chr1	transdecoder	CDS	7665450	7665604	.	+	1	gene_name 98200393|borc6; gene_id MSTRG.180; transcript_id MSTRG.180.23;
chr1	transdecoder	CDS	7665450	7665604	.	+	1	gene_name 98200393|borc6; gene_id MSTRG.180; transcript_id MSTRG.180.24;
chr1	transdecoder	exon	7665450	7665604	.	+	.	gene_name 98200393|borc6; gene_id MSTRG.180; transcript_id MSTRG.180.1;
chr1	transdecoder	exon	7665450	7665604	.	+	.	gene_name 98200393|borc6; gene_id MSTRG.180; transcript_id MSTRG.180.10;
chr1	transdecoder	exon	7665450	7665604	.	+	.	gene_name 98200393|borc6; gene_id MSTRG.180; transcript_id MSTRG.180.11;
chr1	transdecoder	exon	7665450	7665604	.	+	.	gene_name 98200393|borc6; gene_id MSTRG.180; transcript_id MSTRG.180.12;
chr1	transdecoder	exon	7665450	7665604	.	+	.	gene_name 98200393|borc6; gene_id MSTRG.180; transcript_id MSTRG.180.13;
chr1	transdecoder	exon	7665450	7665604	.	+	.	gene_name 98200393|borc6; gene_id MSTRG.180; transcript_id MSTRG.180.14;
chr1	transdecoder	exon	7665450	7665604	.	+	.	gene_name 98200393|borc6; gene_id MSTRG.180; transcript_id MSTRG.180.15;
chr1	transdecoder	exon	7665450	7665604	.	+	.	gene_name 98200393|borc6; gene_id MSTRG.180; transcript_id MSTRG.180.16;
chr1	transdecoder	exon	7665450	7665604	.	+	.	gene_name 98200393|borc6; gene_id MSTRG.180; transcript_id MSTRG.180.17;
chr1	transdecoder	exon	7665450	7665604	.	+	.	gene_name 98200393|borc6; gene_id MSTRG.180; transcript_id MSTRG.180.18;
chr1	transdecoder	exon	7665450	7665604	.	+	.	gene_name 98200393|borc6; gene_id MSTRG.180; transcript_id MSTRG.180.19;
chr1	transdecoder	exon	7665450	7665604	.	+	.	gene_name 98200393|borc6; gene_id MSTRG.180; transcript_id MSTRG.180.2;
chr1	transdecoder	exon	7665450	7665604	.	+	.	gene_name 98200393|borc6; gene_id MSTRG.180; transcript_id MSTRG.180.20;
chr1	transdecoder	exon	7665450	7665604	.	+	.	gene_name 98200393|borc6; gene_id MSTRG.180; transcript_id MSTRG.180.21;
chr1	transdecoder	exon	7665450	7665604	.	+	.	gene_name 98200393|borc6; gene_id MSTRG.180; transcript_id MSTRG.180.22;
chr1	transdecoder	exon	7665450	7665604	.	+	.	gene_name 98200393|borc6; gene_id MSTRG.180; transcript_id MSTRG.180.23;
chr1	transdecoder	exon	7665450	7665604	.	+	.	gene_name 98200393|borc6; gene_id MSTRG.180; transcript_id MSTRG.180.24;
chr1	transdecoder	exon	7665450	7665604	.	+	.	gene_name 98200393|borc6; gene_id MSTRG.180; transcript_id MSTRG.180.3;
chr1	transdecoder	exon	7665450	7665604	.	+	.	gene_name 98200393|borc6; gene_id MSTRG.180; transcript_id MSTRG.180.4;
chr1	transdecoder	exon	7665450	7665604	.	+	.	gene_name 98200393|borc6; gene_id MSTRG.180; transcript_id MSTRG.180.5;
chr1	transdecoder	exon	7665450	7665604	.	+	.	gene_name 98200393|borc6; gene_id MSTRG.180; transcript_id MSTRG.180.6;
chr1	transdecoder	exon	7665450	7665604	.	+	.	gene_name 98200393|borc6; gene_id MSTRG.180; transcript_id MSTRG.180.7;
chr1	transdecoder	exon	7665450	7665604	.	+	.	gene_name 98200393|borc6; gene_id MSTRG.180; transcript_id MSTRG.180.8;
chr1	transdecoder	five_prime_utr	7665451	7665558	.	+	.	gene_name 98200393|borc6; gene_id MSTRG.180; transcript_id MSTRG.180.25;
chr1	transdecoder	five_prime_utr	7665451	7665558	.	+	.	gene_name 98200393|borc6; gene_id MSTRG.180; transcript_id MSTRG.180.26;
chr1	transdecoder	five_prime_utr	7665451	7665558	.	+	.	gene_name 98200393|borc6; gene_id MSTRG.180; transcript_id MSTRG.180.27;
chr1	transdecoder	five_prime_utr	7665451	7665558	.	+	.	gene_name 98200393|borc6; gene_id MSTRG.180; transcript_id MSTRG.180.28;
chr1	transdecoder	exon	7665451	7665604	.	+	.	gene_name 98200393|borc6; gene_id MSTRG.180; transcript_id MSTRG.180.25;
chr1	transdecoder	exon	7665451	7665604	.	+	.	gene_name 98200393|borc6; gene_id MSTRG.180; transcript_id MSTRG.180.26;
chr1	transdecoder	exon	7665451	7665604	.	+	.	gene_name 98200393|borc6; gene_id MSTRG.180; transcript_id MSTRG.180.27;
chr1	transdecoder	exon	7665451	7665604	.	+	.	gene_name 98200393|borc6; gene_id MSTRG.180; transcript_id MSTRG.180.28;
chr1	transdecoder	transcript	7665451	7686907	.	+	.	gene_name 98200393|borc6; gene_id MSTRG.180; transcript_id MSTRG.180.25; gene_biotype protein_coding; Info ORF type:complete (+),score=140.26,sp|Q96GS4|BORC6_HUMAN|34.314|7.70e-16; ref_name 98200393|borc6; class_code j; inherit_ref TRUE;
chr1	transdecoder	transcript	7665451	7686907	.	+	.	gene_name 98200393|borc6; gene_id MSTRG.180; transcript_id MSTRG.180.26; gene_biotype protein_coding; Info ORF type:complete (+),score=140.26,sp|Q96GS4|BORC6_HUMAN|34.314|7.70e-16; ref_name 98200393|borc6; class_code j; inherit_ref TRUE;
chr1	transdecoder	transcript	7665451	7686907	.	+	.	gene_name 98200393|borc6; gene_id MSTRG.180; transcript_id MSTRG.180.27; gene_biotype protein_coding; Info ORF type:complete (+),score=140.26,sp|Q96GS4|BORC6_HUMAN|34.314|7.70e-16; ref_name 98200393|borc6; class_code j; inherit_ref TRUE;
chr1	transdecoder	transcript	7665451	7686907	.	+	.	gene_name 98200393|borc6; gene_id MSTRG.180; transcript_id MSTRG.180.28; gene_biotype protein_coding; Info ORF type:complete (+),score=140.26,sp|Q96GS4|BORC6_HUMAN|34.314|7.70e-16; ref_name 98200393|borc6; class_code j; inherit_ref TRUE;
chr1	transdecoder	CDS	7665469	7665478	.	+	0	gene_name 98200393|borc6; gene_id MSTRG.180; transcript_id MSTRG.180.9;
chr1	transdecoder	CDS	7665469	7665604	.	+	0	gene_name 98200393|borc6; gene_id MSTRG.180; transcript_id MSTRG.180.1;
chr1	transdecoder	CDS	7665469	7665604	.	+	0	gene_name 98200393|borc6; gene_id MSTRG.180; transcript_id MSTRG.180.10;
chr1	transdecoder	CDS	7665469	7665604	.	+	0	gene_name 98200393|borc6; gene_id MSTRG.180; transcript_id MSTRG.180.11;
chr1	transdecoder	CDS	7665469	7665604	.	+	0	gene_name 98200393|borc6; gene_id MSTRG.180; transcript_id MSTRG.180.12;
chr1	transdecoder	CDS	7665469	7665604	.	+	0	gene_name 98200393|borc6; gene_id MSTRG.180; transcript_id MSTRG.180.13;
chr1	transdecoder	CDS	7665469	7665604	.	+	0	gene_name 98200393|borc6; gene_id MSTRG.180; transcript_id MSTRG.180.14;
chr1	transdecoder	CDS	7665469	7665604	.	+	0	gene_name 98200393|borc6; gene_id MSTRG.180; transcript_id MSTRG.180.15;
chr1	transdecoder	CDS	7665469	7665604	.	+	0	gene_name 98200393|borc6; gene_id MSTRG.180; transcript_id MSTRG.180.16;
chr1	transdecoder	CDS	7665469	7665604	.	+	0	gene_name 98200393|borc6; gene_id MSTRG.180; transcript_id MSTRG.180.2;
chr1	transdecoder	CDS	7665469	7665604	.	+	0	gene_name 98200393|borc6; gene_id MSTRG.180; transcript_id MSTRG.180.3;
chr1	transdecoder	CDS	7665469	7665604	.	+	0	gene_name 98200393|borc6; gene_id MSTRG.180; transcript_id MSTRG.180.4;
chr1	transdecoder	CDS	7665469	7665604	.	+	0	gene_name 98200393|borc6; gene_id MSTRG.180; transcript_id MSTRG.180.5;
chr1	transdecoder	CDS	7665469	7665604	.	+	0	gene_name 98200393|borc6; gene_id MSTRG.180; transcript_id MSTRG.180.6;
chr1	transdecoder	CDS	7665469	7665604	.	+	0	gene_name 98200393|borc6; gene_id MSTRG.180; transcript_id MSTRG.180.7;
chr1	transdecoder	CDS	7665469	7665604	.	+	0	gene_name 98200393|borc6; gene_id MSTRG.180; transcript_id MSTRG.180.8;
chr1	transdecoder	five_prime_utr	7665481	7665558	.	+	.	gene_name 98200393|borc6; gene_id MSTRG.180; transcript_id MSTRG.180.29;
chr1	transdecoder	exon	7665481	7665604	.	+	.	gene_name 98200393|borc6; gene_id MSTRG.180; transcript_id MSTRG.180.29;
chr1	transdecoder	transcript	7665481	7686907	.	+	.	gene_name 98200393|borc6; gene_id MSTRG.180; transcript_id MSTRG.180.29; gene_biotype protein_coding; Info ORF type:complete (+),score=140.26,sp|Q96GS4|BORC6_HUMAN|34.314|7.70e-16; ref_name 98200393|borc6; class_code j; inherit_ref TRUE;
chr1	transdecoder	five_prime_utr	7665517	7665558	.	+	.	gene_name 98200393|borc6; gene_id MSTRG.180; transcript_id MSTRG.180.30;
chr1	transdecoder	exon	7665517	7665604	.	+	.	gene_name 98200393|borc6; gene_id MSTRG.180; transcript_id MSTRG.180.30;
chr1	transdecoder	transcript	7665517	7686907	.	+	.	gene_name 98200393|borc6; gene_id MSTRG.180; transcript_id MSTRG.180.30; gene_biotype protein_coding; Info ORF type:complete (+),score=140.26,sp|Q96GS4|BORC6_HUMAN|34.314|7.70e-16; ref_name 98200393|borc6; class_code j; inherit_ref TRUE;
chr1	transdecoder	CDS	7665527	7665604	.	+	2	gene_name 98200393|borc6; gene_id MSTRG.180; transcript_id MSTRG.180.9;
chr1	transdecoder	exon	7665527	7665604	.	+	.	gene_name 98200393|borc6; gene_id MSTRG.180; transcript_id MSTRG.180.9;
chr1	transdecoder	CDS	7665559	7665604	.	+	0	gene_name 98200393|borc6; gene_id MSTRG.180; transcript_id MSTRG.180.25;
chr1	transdecoder	CDS	7665559	7665604	.	+	0	gene_name 98200393|borc6; gene_id MSTRG.180; transcript_id MSTRG.180.26;
chr1	transdecoder	CDS	7665559	7665604	.	+	0	gene_name 98200393|borc6; gene_id MSTRG.180; transcript_id MSTRG.180.27;
chr1	transdecoder	CDS	7665559	7665604	.	+	0	gene_name 98200393|borc6; gene_id MSTRG.180; transcript_id MSTRG.180.28;
chr1	transdecoder	CDS	7665559	7665604	.	+	0	gene_name 98200393|borc6; gene_id MSTRG.180; transcript_id MSTRG.180.29;
chr1	transdecoder	CDS	7665559	7665604	.	+	0	gene_name 98200393|borc6; gene_id MSTRG.180; transcript_id MSTRG.180.30;
chr1	transdecoder	CDS	7669873	7669944	.	+	2	gene_name 98200393|borc6; gene_id MSTRG.180; transcript_id MSTRG.180.1;
chr1	transdecoder	CDS	7669873	7669944	.	+	2	gene_name 98200393|borc6; gene_id MSTRG.180; transcript_id MSTRG.180.10;
chr1	transdecoder	CDS	7669873	7669944	.	+	2	gene_name 98200393|borc6; gene_id MSTRG.180; transcript_id MSTRG.180.11;
chr1	transdecoder	CDS	7669873	7669944	.	+	2	gene_name 98200393|borc6; gene_id MSTRG.180; transcript_id MSTRG.180.12;
chr1	transdecoder	CDS	7669873	7669944	.	+	2	gene_name 98200393|borc6; gene_id MSTRG.180; transcript_id MSTRG.180.13;
chr1	transdecoder	CDS	7669873	7669944	.	+	2	gene_name 98200393|borc6; gene_id MSTRG.180; transcript_id MSTRG.180.14;
chr1	transdecoder	CDS	7669873	7669944	.	+	2	gene_name 98200393|borc6; gene_id MSTRG.180; transcript_id MSTRG.180.15;
chr1	transdecoder	CDS	7669873	7669944	.	+	2	gene_name 98200393|borc6; gene_id MSTRG.180; transcript_id MSTRG.180.16;
chr1	transdecoder	CDS	7669873	7669944	.	+	2	gene_name 98200393|borc6; gene_id MSTRG.180; transcript_id MSTRG.180.17;
chr1	transdecoder	CDS	7669873	7669944	.	+	2	gene_name 98200393|borc6; gene_id MSTRG.180; transcript_id MSTRG.180.18;
chr1	transdecoder	CDS	7669873	7669944	.	+	2	gene_name 98200393|borc6; gene_id MSTRG.180; transcript_id MSTRG.180.19;
chr1	transdecoder	CDS	7669873	7669944	.	+	2	gene_name 98200393|borc6; gene_id MSTRG.180; transcript_id MSTRG.180.2;
chr1	transdecoder	CDS	7669873	7669944	.	+	2	gene_name 98200393|borc6; gene_id MSTRG.180; transcript_id MSTRG.180.20;
chr1	transdecoder	CDS	7669873	7669944	.	+	2	gene_name 98200393|borc6; gene_id MSTRG.180; transcript_id MSTRG.180.21;
chr1	transdecoder	CDS	7669873	7669944	.	+	2	gene_name 98200393|borc6; gene_id MSTRG.180; transcript_id MSTRG.180.22;
chr1	transdecoder	CDS	7669873	7669944	.	+	2	gene_name 98200393|borc6; gene_id MSTRG.180; transcript_id MSTRG.180.23;
chr1	transdecoder	CDS	7669873	7669944	.	+	2	gene_name 98200393|borc6; gene_id MSTRG.180; transcript_id MSTRG.180.24;
chr1	transdecoder	CDS	7669873	7669944	.	+	2	gene_name 98200393|borc6; gene_id MSTRG.180; transcript_id MSTRG.180.25;
chr1	transdecoder	CDS	7669873	7669944	.	+	2	gene_name 98200393|borc6; gene_id MSTRG.180; transcript_id MSTRG.180.26;
chr1	transdecoder	CDS	7669873	7669944	.	+	2	gene_name 98200393|borc6; gene_id MSTRG.180; transcript_id MSTRG.180.27;
chr1	transdecoder	CDS	7669873	7669944	.	+	2	gene_name 98200393|borc6; gene_id MSTRG.180; transcript_id MSTRG.180.28;
chr1	transdecoder	CDS	7669873	7669944	.	+	2	gene_name 98200393|borc6; gene_id MSTRG.180; transcript_id MSTRG.180.29;
chr1	transdecoder	CDS	7669873	7669944	.	+	2	gene_name 98200393|borc6; gene_id MSTRG.180; transcript_id MSTRG.180.3;
chr1	transdecoder	CDS	7669873	7669944	.	+	2	gene_name 98200393|borc6; gene_id MSTRG.180; transcript_id MSTRG.180.30;
chr1	transdecoder	CDS	7669873	7669944	.	+	2	gene_name 98200393|borc6; gene_id MSTRG.180; transcript_id MSTRG.180.4;
chr1	transdecoder	CDS	7669873	7669944	.	+	2	gene_name 98200393|borc6; gene_id MSTRG.180; transcript_id MSTRG.180.5;
chr1	transdecoder	CDS	7669873	7669944	.	+	2	gene_name 98200393|borc6; gene_id MSTRG.180; transcript_id MSTRG.180.6;
chr1	transdecoder	CDS	7669873	7669944	.	+	2	gene_name 98200393|borc6; gene_id MSTRG.180; transcript_id MSTRG.180.7;
chr1	transdecoder	CDS	7669873	7669944	.	+	2	gene_name 98200393|borc6; gene_id MSTRG.180; transcript_id MSTRG.180.8;
chr1	transdecoder	CDS	7669873	7669944	.	+	2	gene_name 98200393|borc6; gene_id MSTRG.180; transcript_id MSTRG.180.9;
chr1	transdecoder	exon	7669873	7669944	.	+	.	gene_name 98200393|borc6; gene_id MSTRG.180; transcript_id MSTRG.180.1;
chr1	transdecoder	exon	7669873	7669944	.	+	.	gene_name 98200393|borc6; gene_id MSTRG.180; transcript_id MSTRG.180.10;
chr1	transdecoder	exon	7669873	7669944	.	+	.	gene_name 98200393|borc6; gene_id MSTRG.180; transcript_id MSTRG.180.11;
chr1	transdecoder	exon	7669873	7669944	.	+	.	gene_name 98200393|borc6; gene_id MSTRG.180; transcript_id MSTRG.180.12;
chr1	transdecoder	exon	7669873	7669944	.	+	.	gene_name 98200393|borc6; gene_id MSTRG.180; transcript_id MSTRG.180.13;
chr1	transdecoder	exon	7669873	7669944	.	+	.	gene_name 98200393|borc6; gene_id MSTRG.180; transcript_id MSTRG.180.14;
chr1	transdecoder	exon	7669873	7669944	.	+	.	gene_name 98200393|borc6; gene_id MSTRG.180; transcript_id MSTRG.180.15;
chr1	transdecoder	exon	7669873	7669944	.	+	.	gene_name 98200393|borc6; gene_id MSTRG.180; transcript_id MSTRG.180.16;
chr1	transdecoder	exon	7669873	7669944	.	+	.	gene_name 98200393|borc6; gene_id MSTRG.180; transcript_id MSTRG.180.17;
chr1	transdecoder	exon	7669873	7669944	.	+	.	gene_name 98200393|borc6; gene_id MSTRG.180; transcript_id MSTRG.180.18;
chr1	transdecoder	exon	7669873	7669944	.	+	.	gene_name 98200393|borc6; gene_id MSTRG.180; transcript_id MSTRG.180.19;
chr1	transdecoder	exon	7669873	7669944	.	+	.	gene_name 98200393|borc6; gene_id MSTRG.180; transcript_id MSTRG.180.2;
chr1	transdecoder	exon	7669873	7669944	.	+	.	gene_name 98200393|borc6; gene_id MSTRG.180; transcript_id MSTRG.180.20;
chr1	transdecoder	exon	7669873	7669944	.	+	.	gene_name 98200393|borc6; gene_id MSTRG.180; transcript_id MSTRG.180.21;
chr1	transdecoder	exon	7669873	7669944	.	+	.	gene_name 98200393|borc6; gene_id MSTRG.180; transcript_id MSTRG.180.22;
chr1	transdecoder	exon	7669873	7669944	.	+	.	gene_name 98200393|borc6; gene_id MSTRG.180; transcript_id MSTRG.180.23;
chr1	transdecoder	exon	7669873	7669944	.	+	.	gene_name 98200393|borc6; gene_id MSTRG.180; transcript_id MSTRG.180.24;
chr1	transdecoder	exon	7669873	7669944	.	+	.	gene_name 98200393|borc6; gene_id MSTRG.180; transcript_id MSTRG.180.25;
chr1	transdecoder	exon	7669873	7669944	.	+	.	gene_name 98200393|borc6; gene_id MSTRG.180; transcript_id MSTRG.180.26;
chr1	transdecoder	exon	7669873	7669944	.	+	.	gene_name 98200393|borc6; gene_id MSTRG.180; transcript_id MSTRG.180.27;
chr1	transdecoder	exon	7669873	7669944	.	+	.	gene_name 98200393|borc6; gene_id MSTRG.180; transcript_id MSTRG.180.28;
chr1	transdecoder	exon	7669873	7669944	.	+	.	gene_name 98200393|borc6; gene_id MSTRG.180; transcript_id MSTRG.180.29;
chr1	transdecoder	exon	7669873	7669944	.	+	.	gene_name 98200393|borc6; gene_id MSTRG.180; transcript_id MSTRG.180.3;
chr1	transdecoder	exon	7669873	7669944	.	+	.	gene_name 98200393|borc6; gene_id MSTRG.180; transcript_id MSTRG.180.30;
chr1	transdecoder	exon	7669873	7669944	.	+	.	gene_name 98200393|borc6; gene_id MSTRG.180; transcript_id MSTRG.180.4;
chr1	transdecoder	exon	7669873	7669944	.	+	.	gene_name 98200393|borc6; gene_id MSTRG.180; transcript_id MSTRG.180.5;
chr1	transdecoder	exon	7669873	7669944	.	+	.	gene_name 98200393|borc6; gene_id MSTRG.180; transcript_id MSTRG.180.6;
chr1	transdecoder	exon	7669873	7669944	.	+	.	gene_name 98200393|borc6; gene_id MSTRG.180; transcript_id MSTRG.180.7;
chr1	transdecoder	exon	7669873	7669944	.	+	.	gene_name 98200393|borc6; gene_id MSTRG.180; transcript_id MSTRG.180.8;
chr1	transdecoder	exon	7669873	7669944	.	+	.	gene_name 98200393|borc6; gene_id MSTRG.180; transcript_id MSTRG.180.9;
chr1	transdecoder	CDS	7670071	7670142	.	+	2	gene_name 98200393|borc6; gene_id MSTRG.180; transcript_id MSTRG.180.1;
chr1	transdecoder	CDS	7670071	7670142	.	+	2	gene_name 98200393|borc6; gene_id MSTRG.180; transcript_id MSTRG.180.10;
chr1	transdecoder	CDS	7670071	7670142	.	+	2	gene_name 98200393|borc6; gene_id MSTRG.180; transcript_id MSTRG.180.11;
chr1	transdecoder	CDS	7670071	7670142	.	+	2	gene_name 98200393|borc6; gene_id MSTRG.180; transcript_id MSTRG.180.12;
chr1	transdecoder	CDS	7670071	7670142	.	+	2	gene_name 98200393|borc6; gene_id MSTRG.180; transcript_id MSTRG.180.13;
chr1	transdecoder	CDS	7670071	7670142	.	+	2	gene_name 98200393|borc6; gene_id MSTRG.180; transcript_id MSTRG.180.14;
chr1	transdecoder	CDS	7670071	7670142	.	+	2	gene_name 98200393|borc6; gene_id MSTRG.180; transcript_id MSTRG.180.15;
chr1	transdecoder	CDS	7670071	7670142	.	+	2	gene_name 98200393|borc6; gene_id MSTRG.180; transcript_id MSTRG.180.16;
chr1	transdecoder	CDS	7670071	7670142	.	+	2	gene_name 98200393|borc6; gene_id MSTRG.180; transcript_id MSTRG.180.17;
chr1	transdecoder	CDS	7670071	7670142	.	+	2	gene_name 98200393|borc6; gene_id MSTRG.180; transcript_id MSTRG.180.18;
chr1	transdecoder	CDS	7670071	7670142	.	+	2	gene_name 98200393|borc6; gene_id MSTRG.180; transcript_id MSTRG.180.19;
chr1	transdecoder	CDS	7670071	7670142	.	+	2	gene_name 98200393|borc6; gene_id MSTRG.180; transcript_id MSTRG.180.2;
chr1	transdecoder	CDS	7670071	7670142	.	+	2	gene_name 98200393|borc6; gene_id MSTRG.180; transcript_id MSTRG.180.20;
chr1	transdecoder	CDS	7670071	7670142	.	+	2	gene_name 98200393|borc6; gene_id MSTRG.180; transcript_id MSTRG.180.21;
chr1	transdecoder	CDS	7670071	7670142	.	+	2	gene_name 98200393|borc6; gene_id MSTRG.180; transcript_id MSTRG.180.22;
chr1	transdecoder	CDS	7670071	7670142	.	+	2	gene_name 98200393|borc6; gene_id MSTRG.180; transcript_id MSTRG.180.23;
chr1	transdecoder	CDS	7670071	7670142	.	+	2	gene_name 98200393|borc6; gene_id MSTRG.180; transcript_id MSTRG.180.24;
chr1	transdecoder	CDS	7670071	7670142	.	+	2	gene_name 98200393|borc6; gene_id MSTRG.180; transcript_id MSTRG.180.25;
chr1	transdecoder	CDS	7670071	7670142	.	+	2	gene_name 98200393|borc6; gene_id MSTRG.180; transcript_id MSTRG.180.26;
chr1	transdecoder	CDS	7670071	7670142	.	+	2	gene_name 98200393|borc6; gene_id MSTRG.180; transcript_id MSTRG.180.27;
chr1	transdecoder	CDS	7670071	7670142	.	+	2	gene_name 98200393|borc6; gene_id MSTRG.180; transcript_id MSTRG.180.28;
chr1	transdecoder	CDS	7670071	7670142	.	+	2	gene_name 98200393|borc6; gene_id MSTRG.180; transcript_id MSTRG.180.29;
chr1	transdecoder	CDS	7670071	7670142	.	+	2	gene_name 98200393|borc6; gene_id MSTRG.180; transcript_id MSTRG.180.3;
chr1	transdecoder	CDS	7670071	7670142	.	+	2	gene_name 98200393|borc6; gene_id MSTRG.180; transcript_id MSTRG.180.30;
chr1	transdecoder	CDS	7670071	7670142	.	+	2	gene_name 98200393|borc6; gene_id MSTRG.180; transcript_id MSTRG.180.4;
chr1	transdecoder	CDS	7670071	7670142	.	+	2	gene_name 98200393|borc6; gene_id MSTRG.180; transcript_id MSTRG.180.5;
chr1	transdecoder	CDS	7670071	7670142	.	+	2	gene_name 98200393|borc6; gene_id MSTRG.180; transcript_id MSTRG.180.6;
chr1	transdecoder	CDS	7670071	7670142	.	+	2	gene_name 98200393|borc6; gene_id MSTRG.180; transcript_id MSTRG.180.7;
chr1	transdecoder	CDS	7670071	7670142	.	+	2	gene_name 98200393|borc6; gene_id MSTRG.180; transcript_id MSTRG.180.8;
chr1	transdecoder	CDS	7670071	7670142	.	+	2	gene_name 98200393|borc6; gene_id MSTRG.180; transcript_id MSTRG.180.9;
chr1	transdecoder	exon	7670071	7670142	.	+	.	gene_name 98200393|borc6; gene_id MSTRG.180; transcript_id MSTRG.180.1;
chr1	transdecoder	exon	7670071	7670142	.	+	.	gene_name 98200393|borc6; gene_id MSTRG.180; transcript_id MSTRG.180.10;
chr1	transdecoder	exon	7670071	7670142	.	+	.	gene_name 98200393|borc6; gene_id MSTRG.180; transcript_id MSTRG.180.11;
chr1	transdecoder	exon	7670071	7670142	.	+	.	gene_name 98200393|borc6; gene_id MSTRG.180; transcript_id MSTRG.180.12;
chr1	transdecoder	exon	7670071	7670142	.	+	.	gene_name 98200393|borc6; gene_id MSTRG.180; transcript_id MSTRG.180.13;
chr1	transdecoder	exon	7670071	7670142	.	+	.	gene_name 98200393|borc6; gene_id MSTRG.180; transcript_id MSTRG.180.14;
chr1	transdecoder	exon	7670071	7670142	.	+	.	gene_name 98200393|borc6; gene_id MSTRG.180; transcript_id MSTRG.180.15;
chr1	transdecoder	exon	7670071	7670142	.	+	.	gene_name 98200393|borc6; gene_id MSTRG.180; transcript_id MSTRG.180.16;
chr1	transdecoder	exon	7670071	7670142	.	+	.	gene_name 98200393|borc6; gene_id MSTRG.180; transcript_id MSTRG.180.17;
chr1	transdecoder	exon	7670071	7670142	.	+	.	gene_name 98200393|borc6; gene_id MSTRG.180; transcript_id MSTRG.180.18;
chr1	transdecoder	exon	7670071	7670142	.	+	.	gene_name 98200393|borc6; gene_id MSTRG.180; transcript_id MSTRG.180.19;
chr1	transdecoder	exon	7670071	7670142	.	+	.	gene_name 98200393|borc6; gene_id MSTRG.180; transcript_id MSTRG.180.2;
chr1	transdecoder	exon	7670071	7670142	.	+	.	gene_name 98200393|borc6; gene_id MSTRG.180; transcript_id MSTRG.180.20;
chr1	transdecoder	exon	7670071	7670142	.	+	.	gene_name 98200393|borc6; gene_id MSTRG.180; transcript_id MSTRG.180.21;
chr1	transdecoder	exon	7670071	7670142	.	+	.	gene_name 98200393|borc6; gene_id MSTRG.180; transcript_id MSTRG.180.22;
chr1	transdecoder	exon	7670071	7670142	.	+	.	gene_name 98200393|borc6; gene_id MSTRG.180; transcript_id MSTRG.180.23;
chr1	transdecoder	exon	7670071	7670142	.	+	.	gene_name 98200393|borc6; gene_id MSTRG.180; transcript_id MSTRG.180.24;
chr1	transdecoder	exon	7670071	7670142	.	+	.	gene_name 98200393|borc6; gene_id MSTRG.180; transcript_id MSTRG.180.25;
chr1	transdecoder	exon	7670071	7670142	.	+	.	gene_name 98200393|borc6; gene_id MSTRG.180; transcript_id MSTRG.180.26;
chr1	transdecoder	exon	7670071	7670142	.	+	.	gene_name 98200393|borc6; gene_id MSTRG.180; transcript_id MSTRG.180.27;
chr1	transdecoder	exon	7670071	7670142	.	+	.	gene_name 98200393|borc6; gene_id MSTRG.180; transcript_id MSTRG.180.28;
chr1	transdecoder	exon	7670071	7670142	.	+	.	gene_name 98200393|borc6; gene_id MSTRG.180; transcript_id MSTRG.180.29;
chr1	transdecoder	exon	7670071	7670142	.	+	.	gene_name 98200393|borc6; gene_id MSTRG.180; transcript_id MSTRG.180.3;
chr1	transdecoder	exon	7670071	7670142	.	+	.	gene_name 98200393|borc6; gene_id MSTRG.180; transcript_id MSTRG.180.30;
chr1	transdecoder	exon	7670071	7670142	.	+	.	gene_name 98200393|borc6; gene_id MSTRG.180; transcript_id MSTRG.180.4;
chr1	transdecoder	exon	7670071	7670142	.	+	.	gene_name 98200393|borc6; gene_id MSTRG.180; transcript_id MSTRG.180.5;
chr1	transdecoder	exon	7670071	7670142	.	+	.	gene_name 98200393|borc6; gene_id MSTRG.180; transcript_id MSTRG.180.6;
chr1	transdecoder	exon	7670071	7670142	.	+	.	gene_name 98200393|borc6; gene_id MSTRG.180; transcript_id MSTRG.180.7;
chr1	transdecoder	exon	7670071	7670142	.	+	.	gene_name 98200393|borc6; gene_id MSTRG.180; transcript_id MSTRG.180.8;
chr1	transdecoder	exon	7670071	7670142	.	+	.	gene_name 98200393|borc6; gene_id MSTRG.180; transcript_id MSTRG.180.9;
chr1	transdecoder	CDS	7670271	7670342	.	+	2	gene_name 98200393|borc6; gene_id MSTRG.180; transcript_id MSTRG.180.10;
chr1	transdecoder	CDS	7670271	7670342	.	+	2	gene_name 98200393|borc6; gene_id MSTRG.180; transcript_id MSTRG.180.13;
chr1	transdecoder	CDS	7670271	7670342	.	+	2	gene_name 98200393|borc6; gene_id MSTRG.180; transcript_id MSTRG.180.14;
chr1	transdecoder	CDS	7670271	7670342	.	+	2	gene_name 98200393|borc6; gene_id MSTRG.180; transcript_id MSTRG.180.17;
chr1	transdecoder	CDS	7670271	7670342	.	+	2	gene_name 98200393|borc6; gene_id MSTRG.180; transcript_id MSTRG.180.2;
chr1	transdecoder	CDS	7670271	7670342	.	+	2	gene_name 98200393|borc6; gene_id MSTRG.180; transcript_id MSTRG.180.20;
chr1	transdecoder	CDS	7670271	7670342	.	+	2	gene_name 98200393|borc6; gene_id MSTRG.180; transcript_id MSTRG.180.22;
chr1	transdecoder	CDS	7670271	7670342	.	+	2	gene_name 98200393|borc6; gene_id MSTRG.180; transcript_id MSTRG.180.24;
chr1	transdecoder	CDS	7670271	7670342	.	+	2	gene_name 98200393|borc6; gene_id MSTRG.180; transcript_id MSTRG.180.25;
chr1	transdecoder	CDS	7670271	7670342	.	+	2	gene_name 98200393|borc6; gene_id MSTRG.180; transcript_id MSTRG.180.26;
chr1	transdecoder	CDS	7670271	7670342	.	+	2	gene_name 98200393|borc6; gene_id MSTRG.180; transcript_id MSTRG.180.27;
chr1	transdecoder	CDS	7670271	7670342	.	+	2	gene_name 98200393|borc6; gene_id MSTRG.180; transcript_id MSTRG.180.29;
chr1	transdecoder	CDS	7670271	7670342	.	+	2	gene_name 98200393|borc6; gene_id MSTRG.180; transcript_id MSTRG.180.30;
chr1	transdecoder	CDS	7670271	7670342	.	+	2	gene_name 98200393|borc6; gene_id MSTRG.180; transcript_id MSTRG.180.5;
chr1	transdecoder	CDS	7670271	7670342	.	+	2	gene_name 98200393|borc6; gene_id MSTRG.180; transcript_id MSTRG.180.6;
chr1	transdecoder	CDS	7670271	7670342	.	+	2	gene_name 98200393|borc6; gene_id MSTRG.180; transcript_id MSTRG.180.7;
chr1	transdecoder	CDS	7670271	7670342	.	+	2	gene_name 98200393|borc6; gene_id MSTRG.180; transcript_id MSTRG.180.8;
chr1	transdecoder	CDS	7670271	7670342	.	+	2	gene_name 98200393|borc6; gene_id MSTRG.180; transcript_id MSTRG.180.9;
chr1	transdecoder	exon	7670271	7670342	.	+	.	gene_name 98200393|borc6; gene_id MSTRG.180; transcript_id MSTRG.180.10;
chr1	transdecoder	exon	7670271	7670342	.	+	.	gene_name 98200393|borc6; gene_id MSTRG.180; transcript_id MSTRG.180.13;
chr1	transdecoder	exon	7670271	7670342	.	+	.	gene_name 98200393|borc6; gene_id MSTRG.180; transcript_id MSTRG.180.14;
chr1	transdecoder	exon	7670271	7670342	.	+	.	gene_name 98200393|borc6; gene_id MSTRG.180; transcript_id MSTRG.180.17;
chr1	transdecoder	exon	7670271	7670342	.	+	.	gene_name 98200393|borc6; gene_id MSTRG.180; transcript_id MSTRG.180.2;
chr1	transdecoder	exon	7670271	7670342	.	+	.	gene_name 98200393|borc6; gene_id MSTRG.180; transcript_id MSTRG.180.20;
chr1	transdecoder	exon	7670271	7670342	.	+	.	gene_name 98200393|borc6; gene_id MSTRG.180; transcript_id MSTRG.180.22;
chr1	transdecoder	exon	7670271	7670342	.	+	.	gene_name 98200393|borc6; gene_id MSTRG.180; transcript_id MSTRG.180.24;
chr1	transdecoder	exon	7670271	7670342	.	+	.	gene_name 98200393|borc6; gene_id MSTRG.180; transcript_id MSTRG.180.25;
chr1	transdecoder	exon	7670271	7670342	.	+	.	gene_name 98200393|borc6; gene_id MSTRG.180; transcript_id MSTRG.180.26;
chr1	transdecoder	exon	7670271	7670342	.	+	.	gene_name 98200393|borc6; gene_id MSTRG.180; transcript_id MSTRG.180.27;
chr1	transdecoder	exon	7670271	7670342	.	+	.	gene_name 98200393|borc6; gene_id MSTRG.180; transcript_id MSTRG.180.29;
chr1	transdecoder	exon	7670271	7670342	.	+	.	gene_name 98200393|borc6; gene_id MSTRG.180; transcript_id MSTRG.180.30;
chr1	transdecoder	exon	7670271	7670342	.	+	.	gene_name 98200393|borc6; gene_id MSTRG.180; transcript_id MSTRG.180.5;
chr1	transdecoder	exon	7670271	7670342	.	+	.	gene_name 98200393|borc6; gene_id MSTRG.180; transcript_id MSTRG.180.6;
chr1	transdecoder	exon	7670271	7670342	.	+	.	gene_name 98200393|borc6; gene_id MSTRG.180; transcript_id MSTRG.180.7;
chr1	transdecoder	exon	7670271	7670342	.	+	.	gene_name 98200393|borc6; gene_id MSTRG.180; transcript_id MSTRG.180.8;
chr1	transdecoder	exon	7670271	7670342	.	+	.	gene_name 98200393|borc6; gene_id MSTRG.180; transcript_id MSTRG.180.9;
chr1	transdecoder	CDS	7670468	7670539	.	+	2	gene_name 98200393|borc6; gene_id MSTRG.180; transcript_id MSTRG.180.10;
chr1	transdecoder	CDS	7670468	7670539	.	+	2	gene_name 98200393|borc6; gene_id MSTRG.180; transcript_id MSTRG.180.11;
chr1	transdecoder	CDS	7670468	7670539	.	+	2	gene_name 98200393|borc6; gene_id MSTRG.180; transcript_id MSTRG.180.12;
chr1	transdecoder	CDS	7670468	7670539	.	+	2	gene_name 98200393|borc6; gene_id MSTRG.180; transcript_id MSTRG.180.14;
chr1	transdecoder	CDS	7670468	7670539	.	+	2	gene_name 98200393|borc6; gene_id MSTRG.180; transcript_id MSTRG.180.15;
chr1	transdecoder	CDS	7670468	7670539	.	+	2	gene_name 98200393|borc6; gene_id MSTRG.180; transcript_id MSTRG.180.16;
chr1	transdecoder	CDS	7670468	7670539	.	+	2	gene_name 98200393|borc6; gene_id MSTRG.180; transcript_id MSTRG.180.25;
chr1	transdecoder	CDS	7670468	7670539	.	+	2	gene_name 98200393|borc6; gene_id MSTRG.180; transcript_id MSTRG.180.26;
chr1	transdecoder	CDS	7670468	7670539	.	+	2	gene_name 98200393|borc6; gene_id MSTRG.180; transcript_id MSTRG.180.27;
chr1	transdecoder	CDS	7670468	7670539	.	+	2	gene_name 98200393|borc6; gene_id MSTRG.180; transcript_id MSTRG.180.28;
chr1	transdecoder	CDS	7670468	7670539	.	+	2	gene_name 98200393|borc6; gene_id MSTRG.180; transcript_id MSTRG.180.29;
chr1	transdecoder	CDS	7670468	7670539	.	+	2	gene_name 98200393|borc6; gene_id MSTRG.180; transcript_id MSTRG.180.7;
chr1	transdecoder	CDS	7670468	7670539	.	+	2	gene_name 98200393|borc6; gene_id MSTRG.180; transcript_id MSTRG.180.8;
chr1	transdecoder	exon	7670468	7670539	.	+	.	gene_name 98200393|borc6; gene_id MSTRG.180; transcript_id MSTRG.180.10;
chr1	transdecoder	exon	7670468	7670539	.	+	.	gene_name 98200393|borc6; gene_id MSTRG.180; transcript_id MSTRG.180.11;
chr1	transdecoder	exon	7670468	7670539	.	+	.	gene_name 98200393|borc6; gene_id MSTRG.180; transcript_id MSTRG.180.12;
chr1	transdecoder	exon	7670468	7670539	.	+	.	gene_name 98200393|borc6; gene_id MSTRG.180; transcript_id MSTRG.180.14;
chr1	transdecoder	exon	7670468	7670539	.	+	.	gene_name 98200393|borc6; gene_id MSTRG.180; transcript_id MSTRG.180.15;
chr1	transdecoder	exon	7670468	7670539	.	+	.	gene_name 98200393|borc6; gene_id MSTRG.180; transcript_id MSTRG.180.16;
chr1	transdecoder	exon	7670468	7670539	.	+	.	gene_name 98200393|borc6; gene_id MSTRG.180; transcript_id MSTRG.180.25;
chr1	transdecoder	exon	7670468	7670539	.	+	.	gene_name 98200393|borc6; gene_id MSTRG.180; transcript_id MSTRG.180.26;
chr1	transdecoder	exon	7670468	7670539	.	+	.	gene_name 98200393|borc6; gene_id MSTRG.180; transcript_id MSTRG.180.27;
chr1	transdecoder	exon	7670468	7670539	.	+	.	gene_name 98200393|borc6; gene_id MSTRG.180; transcript_id MSTRG.180.28;
chr1	transdecoder	exon	7670468	7670539	.	+	.	gene_name 98200393|borc6; gene_id MSTRG.180; transcript_id MSTRG.180.29;
chr1	transdecoder	exon	7670468	7670539	.	+	.	gene_name 98200393|borc6; gene_id MSTRG.180; transcript_id MSTRG.180.7;
chr1	transdecoder	exon	7670468	7670539	.	+	.	gene_name 98200393|borc6; gene_id MSTRG.180; transcript_id MSTRG.180.8;
chr1	transdecoder	CDS	7670667	7670738	.	+	2	gene_name 98200393|borc6; gene_id MSTRG.180; transcript_id MSTRG.180.16;
chr1	transdecoder	CDS	7670667	7670738	.	+	2	gene_name 98200393|borc6; gene_id MSTRG.180; transcript_id MSTRG.180.25;
chr1	transdecoder	exon	7670667	7670738	.	+	.	gene_name 98200393|borc6; gene_id MSTRG.180; transcript_id MSTRG.180.16;
chr1	transdecoder	exon	7670667	7670738	.	+	.	gene_name 98200393|borc6; gene_id MSTRG.180; transcript_id MSTRG.180.25;
chr1	transdecoder	CDS	7670866	7670937	.	+	2	gene_name 98200393|borc6; gene_id MSTRG.180; transcript_id MSTRG.180.25;
chr1	transdecoder	CDS	7670866	7670937	.	+	2	gene_name 98200393|borc6; gene_id MSTRG.180; transcript_id MSTRG.180.26;
chr1	transdecoder	CDS	7670866	7670937	.	+	2	gene_name 98200393|borc6; gene_id MSTRG.180; transcript_id MSTRG.180.28;
chr1	transdecoder	CDS	7670866	7670937	.	+	2	gene_name 98200393|borc6; gene_id MSTRG.180; transcript_id MSTRG.180.29;
chr1	transdecoder	exon	7670866	7670937	.	+	.	gene_name 98200393|borc6; gene_id MSTRG.180; transcript_id MSTRG.180.25;
chr1	transdecoder	exon	7670866	7670937	.	+	.	gene_name 98200393|borc6; gene_id MSTRG.180; transcript_id MSTRG.180.26;
chr1	transdecoder	exon	7670866	7670937	.	+	.	gene_name 98200393|borc6; gene_id MSTRG.180; transcript_id MSTRG.180.28;
chr1	transdecoder	exon	7670866	7670937	.	+	.	gene_name 98200393|borc6; gene_id MSTRG.180; transcript_id MSTRG.180.29;
chr1	transdecoder	CDS	7671065	7671136	.	+	2	gene_name 98200393|borc6; gene_id MSTRG.180; transcript_id MSTRG.180.25;
chr1	transdecoder	CDS	7671065	7671136	.	+	2	gene_name 98200393|borc6; gene_id MSTRG.180; transcript_id MSTRG.180.26;
chr1	transdecoder	CDS	7671065	7671136	.	+	2	gene_name 98200393|borc6; gene_id MSTRG.180; transcript_id MSTRG.180.27;
chr1	transdecoder	exon	7671065	7671136	.	+	.	gene_name 98200393|borc6; gene_id MSTRG.180; transcript_id MSTRG.180.25;
chr1	transdecoder	exon	7671065	7671136	.	+	.	gene_name 98200393|borc6; gene_id MSTRG.180; transcript_id MSTRG.180.26;
chr1	transdecoder	exon	7671065	7671136	.	+	.	gene_name 98200393|borc6; gene_id MSTRG.180; transcript_id MSTRG.180.27;
chr1	transdecoder	CDS	7671264	7671335	.	+	2	gene_name 98200393|borc6; gene_id MSTRG.180; transcript_id MSTRG.180.14;
chr1	transdecoder	CDS	7671264	7671335	.	+	2	gene_name 98200393|borc6; gene_id MSTRG.180; transcript_id MSTRG.180.15;
chr1	transdecoder	CDS	7671264	7671335	.	+	2	gene_name 98200393|borc6; gene_id MSTRG.180; transcript_id MSTRG.180.25;
chr1	transdecoder	CDS	7671264	7671335	.	+	2	gene_name 98200393|borc6; gene_id MSTRG.180; transcript_id MSTRG.180.26;
chr1	transdecoder	CDS	7671264	7671335	.	+	2	gene_name 98200393|borc6; gene_id MSTRG.180; transcript_id MSTRG.180.27;
chr1	transdecoder	CDS	7671264	7671335	.	+	2	gene_name 98200393|borc6; gene_id MSTRG.180; transcript_id MSTRG.180.28;
chr1	transdecoder	exon	7671264	7671335	.	+	.	gene_name 98200393|borc6; gene_id MSTRG.180; transcript_id MSTRG.180.14;
chr1	transdecoder	exon	7671264	7671335	.	+	.	gene_name 98200393|borc6; gene_id MSTRG.180; transcript_id MSTRG.180.15;
chr1	transdecoder	exon	7671264	7671335	.	+	.	gene_name 98200393|borc6; gene_id MSTRG.180; transcript_id MSTRG.180.25;
chr1	transdecoder	exon	7671264	7671335	.	+	.	gene_name 98200393|borc6; gene_id MSTRG.180; transcript_id MSTRG.180.26;
chr1	transdecoder	exon	7671264	7671335	.	+	.	gene_name 98200393|borc6; gene_id MSTRG.180; transcript_id MSTRG.180.27;
chr1	transdecoder	exon	7671264	7671335	.	+	.	gene_name 98200393|borc6; gene_id MSTRG.180; transcript_id MSTRG.180.28;
chr1	transdecoder	CDS	7671463	7671534	.	+	2	gene_name 98200393|borc6; gene_id MSTRG.180; transcript_id MSTRG.180.1;
chr1	transdecoder	CDS	7671463	7671534	.	+	2	gene_name 98200393|borc6; gene_id MSTRG.180; transcript_id MSTRG.180.10;
chr1	transdecoder	CDS	7671463	7671534	.	+	2	gene_name 98200393|borc6; gene_id MSTRG.180; transcript_id MSTRG.180.11;
chr1	transdecoder	CDS	7671463	7671534	.	+	2	gene_name 98200393|borc6; gene_id MSTRG.180; transcript_id MSTRG.180.13;
chr1	transdecoder	CDS	7671463	7671534	.	+	2	gene_name 98200393|borc6; gene_id MSTRG.180; transcript_id MSTRG.180.14;
chr1	transdecoder	CDS	7671463	7671534	.	+	2	gene_name 98200393|borc6; gene_id MSTRG.180; transcript_id MSTRG.180.15;
chr1	transdecoder	CDS	7671463	7671534	.	+	2	gene_name 98200393|borc6; gene_id MSTRG.180; transcript_id MSTRG.180.16;
chr1	transdecoder	CDS	7671463	7671534	.	+	2	gene_name 98200393|borc6; gene_id MSTRG.180; transcript_id MSTRG.180.18;
chr1	transdecoder	CDS	7671463	7671534	.	+	2	gene_name 98200393|borc6; gene_id MSTRG.180; transcript_id MSTRG.180.19;
chr1	transdecoder	CDS	7671463	7671534	.	+	2	gene_name 98200393|borc6; gene_id MSTRG.180; transcript_id MSTRG.180.22;
chr1	transdecoder	CDS	7671463	7671534	.	+	2	gene_name 98200393|borc6; gene_id MSTRG.180; transcript_id MSTRG.180.24;
chr1	transdecoder	CDS	7671463	7671534	.	+	2	gene_name 98200393|borc6; gene_id MSTRG.180; transcript_id MSTRG.180.25;
chr1	transdecoder	CDS	7671463	7671534	.	+	2	gene_name 98200393|borc6; gene_id MSTRG.180; transcript_id MSTRG.180.26;
chr1	transdecoder	CDS	7671463	7671534	.	+	2	gene_name 98200393|borc6; gene_id MSTRG.180; transcript_id MSTRG.180.27;
chr1	transdecoder	CDS	7671463	7671534	.	+	2	gene_name 98200393|borc6; gene_id MSTRG.180; transcript_id MSTRG.180.28;
chr1	transdecoder	CDS	7671463	7671534	.	+	2	gene_name 98200393|borc6; gene_id MSTRG.180; transcript_id MSTRG.180.29;
chr1	transdecoder	CDS	7671463	7671534	.	+	2	gene_name 98200393|borc6; gene_id MSTRG.180; transcript_id MSTRG.180.30;
chr1	transdecoder	CDS	7671463	7671534	.	+	2	gene_name 98200393|borc6; gene_id MSTRG.180; transcript_id MSTRG.180.4;
chr1	transdecoder	CDS	7671463	7671534	.	+	2	gene_name 98200393|borc6; gene_id MSTRG.180; transcript_id MSTRG.180.6;
chr1	transdecoder	CDS	7671463	7671534	.	+	2	gene_name 98200393|borc6; gene_id MSTRG.180; transcript_id MSTRG.180.7;
chr1	transdecoder	CDS	7671463	7671534	.	+	2	gene_name 98200393|borc6; gene_id MSTRG.180; transcript_id MSTRG.180.9;
chr1	transdecoder	exon	7671463	7671534	.	+	.	gene_name 98200393|borc6; gene_id MSTRG.180; transcript_id MSTRG.180.1;
chr1	transdecoder	exon	7671463	7671534	.	+	.	gene_name 98200393|borc6; gene_id MSTRG.180; transcript_id MSTRG.180.10;
chr1	transdecoder	exon	7671463	7671534	.	+	.	gene_name 98200393|borc6; gene_id MSTRG.180; transcript_id MSTRG.180.11;
chr1	transdecoder	exon	7671463	7671534	.	+	.	gene_name 98200393|borc6; gene_id MSTRG.180; transcript_id MSTRG.180.13;
chr1	transdecoder	exon	7671463	7671534	.	+	.	gene_name 98200393|borc6; gene_id MSTRG.180; transcript_id MSTRG.180.14;
chr1	transdecoder	exon	7671463	7671534	.	+	.	gene_name 98200393|borc6; gene_id MSTRG.180; transcript_id MSTRG.180.15;
chr1	transdecoder	exon	7671463	7671534	.	+	.	gene_name 98200393|borc6; gene_id MSTRG.180; transcript_id MSTRG.180.16;
chr1	transdecoder	exon	7671463	7671534	.	+	.	gene_name 98200393|borc6; gene_id MSTRG.180; transcript_id MSTRG.180.18;
chr1	transdecoder	exon	7671463	7671534	.	+	.	gene_name 98200393|borc6; gene_id MSTRG.180; transcript_id MSTRG.180.19;
chr1	transdecoder	exon	7671463	7671534	.	+	.	gene_name 98200393|borc6; gene_id MSTRG.180; transcript_id MSTRG.180.22;
chr1	transdecoder	exon	7671463	7671534	.	+	.	gene_name 98200393|borc6; gene_id MSTRG.180; transcript_id MSTRG.180.24;
chr1	transdecoder	exon	7671463	7671534	.	+	.	gene_name 98200393|borc6; gene_id MSTRG.180; transcript_id MSTRG.180.25;
chr1	transdecoder	exon	7671463	7671534	.	+	.	gene_name 98200393|borc6; gene_id MSTRG.180; transcript_id MSTRG.180.26;
chr1	transdecoder	exon	7671463	7671534	.	+	.	gene_name 98200393|borc6; gene_id MSTRG.180; transcript_id MSTRG.180.27;
chr1	transdecoder	exon	7671463	7671534	.	+	.	gene_name 98200393|borc6; gene_id MSTRG.180; transcript_id MSTRG.180.28;
chr1	transdecoder	exon	7671463	7671534	.	+	.	gene_name 98200393|borc6; gene_id MSTRG.180; transcript_id MSTRG.180.29;
chr1	transdecoder	exon	7671463	7671534	.	+	.	gene_name 98200393|borc6; gene_id MSTRG.180; transcript_id MSTRG.180.30;
chr1	transdecoder	exon	7671463	7671534	.	+	.	gene_name 98200393|borc6; gene_id MSTRG.180; transcript_id MSTRG.180.4;
chr1	transdecoder	exon	7671463	7671534	.	+	.	gene_name 98200393|borc6; gene_id MSTRG.180; transcript_id MSTRG.180.6;
chr1	transdecoder	exon	7671463	7671534	.	+	.	gene_name 98200393|borc6; gene_id MSTRG.180; transcript_id MSTRG.180.7;
chr1	transdecoder	exon	7671463	7671534	.	+	.	gene_name 98200393|borc6; gene_id MSTRG.180; transcript_id MSTRG.180.9;
chr1	transdecoder	CDS	7671660	7671731	.	+	2	gene_name 98200393|borc6; gene_id MSTRG.180; transcript_id MSTRG.180.1;
chr1	transdecoder	CDS	7671660	7671731	.	+	2	gene_name 98200393|borc6; gene_id MSTRG.180; transcript_id MSTRG.180.10;
chr1	transdecoder	CDS	7671660	7671731	.	+	2	gene_name 98200393|borc6; gene_id MSTRG.180; transcript_id MSTRG.180.11;
chr1	transdecoder	CDS	7671660	7671731	.	+	2	gene_name 98200393|borc6; gene_id MSTRG.180; transcript_id MSTRG.180.13;
chr1	transdecoder	CDS	7671660	7671731	.	+	2	gene_name 98200393|borc6; gene_id MSTRG.180; transcript_id MSTRG.180.14;
chr1	transdecoder	CDS	7671660	7671731	.	+	2	gene_name 98200393|borc6; gene_id MSTRG.180; transcript_id MSTRG.180.15;
chr1	transdecoder	CDS	7671660	7671731	.	+	2	gene_name 98200393|borc6; gene_id MSTRG.180; transcript_id MSTRG.180.16;
chr1	transdecoder	CDS	7671660	7671731	.	+	2	gene_name 98200393|borc6; gene_id MSTRG.180; transcript_id MSTRG.180.17;
chr1	transdecoder	CDS	7671660	7671731	.	+	2	gene_name 98200393|borc6; gene_id MSTRG.180; transcript_id MSTRG.180.18;
chr1	transdecoder	CDS	7671660	7671731	.	+	2	gene_name 98200393|borc6; gene_id MSTRG.180; transcript_id MSTRG.180.21;
chr1	transdecoder	CDS	7671660	7671731	.	+	2	gene_name 98200393|borc6; gene_id MSTRG.180; transcript_id MSTRG.180.22;
chr1	transdecoder	CDS	7671660	7671731	.	+	2	gene_name 98200393|borc6; gene_id MSTRG.180; transcript_id MSTRG.180.25;
chr1	transdecoder	CDS	7671660	7671731	.	+	2	gene_name 98200393|borc6; gene_id MSTRG.180; transcript_id MSTRG.180.26;
chr1	transdecoder	CDS	7671660	7671731	.	+	2	gene_name 98200393|borc6; gene_id MSTRG.180; transcript_id MSTRG.180.27;
chr1	transdecoder	CDS	7671660	7671731	.	+	2	gene_name 98200393|borc6; gene_id MSTRG.180; transcript_id MSTRG.180.28;
chr1	transdecoder	CDS	7671660	7671731	.	+	2	gene_name 98200393|borc6; gene_id MSTRG.180; transcript_id MSTRG.180.29;
chr1	transdecoder	CDS	7671660	7671731	.	+	2	gene_name 98200393|borc6; gene_id MSTRG.180; transcript_id MSTRG.180.3;
chr1	transdecoder	CDS	7671660	7671731	.	+	2	gene_name 98200393|borc6; gene_id MSTRG.180; transcript_id MSTRG.180.5;
chr1	transdecoder	CDS	7671660	7671731	.	+	2	gene_name 98200393|borc6; gene_id MSTRG.180; transcript_id MSTRG.180.9;
chr1	transdecoder	exon	7671660	7671731	.	+	.	gene_name 98200393|borc6; gene_id MSTRG.180; transcript_id MSTRG.180.1;
chr1	transdecoder	exon	7671660	7671731	.	+	.	gene_name 98200393|borc6; gene_id MSTRG.180; transcript_id MSTRG.180.10;
chr1	transdecoder	exon	7671660	7671731	.	+	.	gene_name 98200393|borc6; gene_id MSTRG.180; transcript_id MSTRG.180.11;
chr1	transdecoder	exon	7671660	7671731	.	+	.	gene_name 98200393|borc6; gene_id MSTRG.180; transcript_id MSTRG.180.13;
chr1	transdecoder	exon	7671660	7671731	.	+	.	gene_name 98200393|borc6; gene_id MSTRG.180; transcript_id MSTRG.180.14;
chr1	transdecoder	exon	7671660	7671731	.	+	.	gene_name 98200393|borc6; gene_id MSTRG.180; transcript_id MSTRG.180.15;
chr1	transdecoder	exon	7671660	7671731	.	+	.	gene_name 98200393|borc6; gene_id MSTRG.180; transcript_id MSTRG.180.16;
chr1	transdecoder	exon	7671660	7671731	.	+	.	gene_name 98200393|borc6; gene_id MSTRG.180; transcript_id MSTRG.180.17;
chr1	transdecoder	exon	7671660	7671731	.	+	.	gene_name 98200393|borc6; gene_id MSTRG.180; transcript_id MSTRG.180.18;
chr1	transdecoder	exon	7671660	7671731	.	+	.	gene_name 98200393|borc6; gene_id MSTRG.180; transcript_id MSTRG.180.21;
chr1	transdecoder	exon	7671660	7671731	.	+	.	gene_name 98200393|borc6; gene_id MSTRG.180; transcript_id MSTRG.180.22;
chr1	transdecoder	exon	7671660	7671731	.	+	.	gene_name 98200393|borc6; gene_id MSTRG.180; transcript_id MSTRG.180.25;
chr1	transdecoder	exon	7671660	7671731	.	+	.	gene_name 98200393|borc6; gene_id MSTRG.180; transcript_id MSTRG.180.26;
chr1	transdecoder	exon	7671660	7671731	.	+	.	gene_name 98200393|borc6; gene_id MSTRG.180; transcript_id MSTRG.180.27;
chr1	transdecoder	exon	7671660	7671731	.	+	.	gene_name 98200393|borc6; gene_id MSTRG.180; transcript_id MSTRG.180.28;
chr1	transdecoder	exon	7671660	7671731	.	+	.	gene_name 98200393|borc6; gene_id MSTRG.180; transcript_id MSTRG.180.29;
chr1	transdecoder	exon	7671660	7671731	.	+	.	gene_name 98200393|borc6; gene_id MSTRG.180; transcript_id MSTRG.180.3;
chr1	transdecoder	exon	7671660	7671731	.	+	.	gene_name 98200393|borc6; gene_id MSTRG.180; transcript_id MSTRG.180.5;
chr1	transdecoder	exon	7671660	7671731	.	+	.	gene_name 98200393|borc6; gene_id MSTRG.180; transcript_id MSTRG.180.9;
chr1	transdecoder	CDS	7671856	7671927	.	+	2	gene_name 98200393|borc6; gene_id MSTRG.180; transcript_id MSTRG.180.1;
chr1	transdecoder	CDS	7671856	7671927	.	+	2	gene_name 98200393|borc6; gene_id MSTRG.180; transcript_id MSTRG.180.10;
chr1	transdecoder	CDS	7671856	7671927	.	+	2	gene_name 98200393|borc6; gene_id MSTRG.180; transcript_id MSTRG.180.11;
chr1	transdecoder	CDS	7671856	7671927	.	+	2	gene_name 98200393|borc6; gene_id MSTRG.180; transcript_id MSTRG.180.12;
chr1	transdecoder	CDS	7671856	7671927	.	+	2	gene_name 98200393|borc6; gene_id MSTRG.180; transcript_id MSTRG.180.13;
chr1	transdecoder	CDS	7671856	7671927	.	+	2	gene_name 98200393|borc6; gene_id MSTRG.180; transcript_id MSTRG.180.14;
chr1	transdecoder	CDS	7671856	7671927	.	+	2	gene_name 98200393|borc6; gene_id MSTRG.180; transcript_id MSTRG.180.15;
chr1	transdecoder	CDS	7671856	7671927	.	+	2	gene_name 98200393|borc6; gene_id MSTRG.180; transcript_id MSTRG.180.16;
chr1	transdecoder	CDS	7671856	7671927	.	+	2	gene_name 98200393|borc6; gene_id MSTRG.180; transcript_id MSTRG.180.17;
chr1	transdecoder	CDS	7671856	7671927	.	+	2	gene_name 98200393|borc6; gene_id MSTRG.180; transcript_id MSTRG.180.18;
chr1	transdecoder	CDS	7671856	7671927	.	+	2	gene_name 98200393|borc6; gene_id MSTRG.180; transcript_id MSTRG.180.19;
chr1	transdecoder	CDS	7671856	7671927	.	+	2	gene_name 98200393|borc6; gene_id MSTRG.180; transcript_id MSTRG.180.2;
chr1	transdecoder	CDS	7671856	7671927	.	+	2	gene_name 98200393|borc6; gene_id MSTRG.180; transcript_id MSTRG.180.20;
chr1	transdecoder	CDS	7671856	7671927	.	+	2	gene_name 98200393|borc6; gene_id MSTRG.180; transcript_id MSTRG.180.21;
chr1	transdecoder	CDS	7671856	7671927	.	+	2	gene_name 98200393|borc6; gene_id MSTRG.180; transcript_id MSTRG.180.22;
chr1	transdecoder	CDS	7671856	7671927	.	+	2	gene_name 98200393|borc6; gene_id MSTRG.180; transcript_id MSTRG.180.23;
chr1	transdecoder	CDS	7671856	7671927	.	+	2	gene_name 98200393|borc6; gene_id MSTRG.180; transcript_id MSTRG.180.24;
chr1	transdecoder	CDS	7671856	7671927	.	+	2	gene_name 98200393|borc6; gene_id MSTRG.180; transcript_id MSTRG.180.25;
chr1	transdecoder	CDS	7671856	7671927	.	+	2	gene_name 98200393|borc6; gene_id MSTRG.180; transcript_id MSTRG.180.26;
chr1	transdecoder	CDS	7671856	7671927	.	+	2	gene_name 98200393|borc6; gene_id MSTRG.180; transcript_id MSTRG.180.27;
chr1	transdecoder	CDS	7671856	7671927	.	+	2	gene_name 98200393|borc6; gene_id MSTRG.180; transcript_id MSTRG.180.28;
chr1	transdecoder	CDS	7671856	7671927	.	+	2	gene_name 98200393|borc6; gene_id MSTRG.180; transcript_id MSTRG.180.29;
chr1	transdecoder	CDS	7671856	7671927	.	+	2	gene_name 98200393|borc6; gene_id MSTRG.180; transcript_id MSTRG.180.3;
chr1	transdecoder	CDS	7671856	7671927	.	+	2	gene_name 98200393|borc6; gene_id MSTRG.180; transcript_id MSTRG.180.30;
chr1	transdecoder	CDS	7671856	7671927	.	+	2	gene_name 98200393|borc6; gene_id MSTRG.180; transcript_id MSTRG.180.4;
chr1	transdecoder	CDS	7671856	7671927	.	+	2	gene_name 98200393|borc6; gene_id MSTRG.180; transcript_id MSTRG.180.5;
chr1	transdecoder	CDS	7671856	7671927	.	+	2	gene_name 98200393|borc6; gene_id MSTRG.180; transcript_id MSTRG.180.6;
chr1	transdecoder	CDS	7671856	7671927	.	+	2	gene_name 98200393|borc6; gene_id MSTRG.180; transcript_id MSTRG.180.7;
chr1	transdecoder	CDS	7671856	7671927	.	+	2	gene_name 98200393|borc6; gene_id MSTRG.180; transcript_id MSTRG.180.8;
chr1	transdecoder	CDS	7671856	7671927	.	+	2	gene_name 98200393|borc6; gene_id MSTRG.180; transcript_id MSTRG.180.9;
chr1	transdecoder	exon	7671856	7671927	.	+	.	gene_name 98200393|borc6; gene_id MSTRG.180; transcript_id MSTRG.180.1;
chr1	transdecoder	exon	7671856	7671927	.	+	.	gene_name 98200393|borc6; gene_id MSTRG.180; transcript_id MSTRG.180.10;
chr1	transdecoder	exon	7671856	7671927	.	+	.	gene_name 98200393|borc6; gene_id MSTRG.180; transcript_id MSTRG.180.11;
chr1	transdecoder	exon	7671856	7671927	.	+	.	gene_name 98200393|borc6; gene_id MSTRG.180; transcript_id MSTRG.180.12;
chr1	transdecoder	exon	7671856	7671927	.	+	.	gene_name 98200393|borc6; gene_id MSTRG.180; transcript_id MSTRG.180.13;
chr1	transdecoder	exon	7671856	7671927	.	+	.	gene_name 98200393|borc6; gene_id MSTRG.180; transcript_id MSTRG.180.14;
chr1	transdecoder	exon	7671856	7671927	.	+	.	gene_name 98200393|borc6; gene_id MSTRG.180; transcript_id MSTRG.180.15;
chr1	transdecoder	exon	7671856	7671927	.	+	.	gene_name 98200393|borc6; gene_id MSTRG.180; transcript_id MSTRG.180.16;
chr1	transdecoder	exon	7671856	7671927	.	+	.	gene_name 98200393|borc6; gene_id MSTRG.180; transcript_id MSTRG.180.17;
chr1	transdecoder	exon	7671856	7671927	.	+	.	gene_name 98200393|borc6; gene_id MSTRG.180; transcript_id MSTRG.180.18;
chr1	transdecoder	exon	7671856	7671927	.	+	.	gene_name 98200393|borc6; gene_id MSTRG.180; transcript_id MSTRG.180.19;
chr1	transdecoder	exon	7671856	7671927	.	+	.	gene_name 98200393|borc6; gene_id MSTRG.180; transcript_id MSTRG.180.2;
chr1	transdecoder	exon	7671856	7671927	.	+	.	gene_name 98200393|borc6; gene_id MSTRG.180; transcript_id MSTRG.180.20;
chr1	transdecoder	exon	7671856	7671927	.	+	.	gene_name 98200393|borc6; gene_id MSTRG.180; transcript_id MSTRG.180.21;
chr1	transdecoder	exon	7671856	7671927	.	+	.	gene_name 98200393|borc6; gene_id MSTRG.180; transcript_id MSTRG.180.22;
chr1	transdecoder	exon	7671856	7671927	.	+	.	gene_name 98200393|borc6; gene_id MSTRG.180; transcript_id MSTRG.180.23;
chr1	transdecoder	exon	7671856	7671927	.	+	.	gene_name 98200393|borc6; gene_id MSTRG.180; transcript_id MSTRG.180.24;
chr1	transdecoder	exon	7671856	7671927	.	+	.	gene_name 98200393|borc6; gene_id MSTRG.180; transcript_id MSTRG.180.25;
chr1	transdecoder	exon	7671856	7671927	.	+	.	gene_name 98200393|borc6; gene_id MSTRG.180; transcript_id MSTRG.180.26;
chr1	transdecoder	exon	7671856	7671927	.	+	.	gene_name 98200393|borc6; gene_id MSTRG.180; transcript_id MSTRG.180.27;
chr1	transdecoder	exon	7671856	7671927	.	+	.	gene_name 98200393|borc6; gene_id MSTRG.180; transcript_id MSTRG.180.28;
chr1	transdecoder	exon	7671856	7671927	.	+	.	gene_name 98200393|borc6; gene_id MSTRG.180; transcript_id MSTRG.180.29;
chr1	transdecoder	exon	7671856	7671927	.	+	.	gene_name 98200393|borc6; gene_id MSTRG.180; transcript_id MSTRG.180.3;
chr1	transdecoder	exon	7671856	7671927	.	+	.	gene_name 98200393|borc6; gene_id MSTRG.180; transcript_id MSTRG.180.30;
chr1	transdecoder	exon	7671856	7671927	.	+	.	gene_name 98200393|borc6; gene_id MSTRG.180; transcript_id MSTRG.180.4;
chr1	transdecoder	exon	7671856	7671927	.	+	.	gene_name 98200393|borc6; gene_id MSTRG.180; transcript_id MSTRG.180.5;
chr1	transdecoder	exon	7671856	7671927	.	+	.	gene_name 98200393|borc6; gene_id MSTRG.180; transcript_id MSTRG.180.6;
chr1	transdecoder	exon	7671856	7671927	.	+	.	gene_name 98200393|borc6; gene_id MSTRG.180; transcript_id MSTRG.180.7;
chr1	transdecoder	exon	7671856	7671927	.	+	.	gene_name 98200393|borc6; gene_id MSTRG.180; transcript_id MSTRG.180.8;
chr1	transdecoder	exon	7671856	7671927	.	+	.	gene_name 98200393|borc6; gene_id MSTRG.180; transcript_id MSTRG.180.9;
chr1	transdecoder	CDS	7672137	7672211	.	+	2	gene_name 98200393|borc6; gene_id MSTRG.180; transcript_id MSTRG.180.1;
chr1	transdecoder	CDS	7672137	7672211	.	+	2	gene_name 98200393|borc6; gene_id MSTRG.180; transcript_id MSTRG.180.10;
chr1	transdecoder	CDS	7672137	7672211	.	+	2	gene_name 98200393|borc6; gene_id MSTRG.180; transcript_id MSTRG.180.11;
chr1	transdecoder	CDS	7672137	7672211	.	+	2	gene_name 98200393|borc6; gene_id MSTRG.180; transcript_id MSTRG.180.12;
chr1	transdecoder	CDS	7672137	7672211	.	+	2	gene_name 98200393|borc6; gene_id MSTRG.180; transcript_id MSTRG.180.13;
chr1	transdecoder	CDS	7672137	7672211	.	+	2	gene_name 98200393|borc6; gene_id MSTRG.180; transcript_id MSTRG.180.14;
chr1	transdecoder	CDS	7672137	7672211	.	+	2	gene_name 98200393|borc6; gene_id MSTRG.180; transcript_id MSTRG.180.15;
chr1	transdecoder	CDS	7672137	7672211	.	+	2	gene_name 98200393|borc6; gene_id MSTRG.180; transcript_id MSTRG.180.16;
chr1	transdecoder	CDS	7672137	7672211	.	+	2	gene_name 98200393|borc6; gene_id MSTRG.180; transcript_id MSTRG.180.17;
chr1	transdecoder	CDS	7672137	7672211	.	+	2	gene_name 98200393|borc6; gene_id MSTRG.180; transcript_id MSTRG.180.18;
chr1	transdecoder	CDS	7672137	7672211	.	+	2	gene_name 98200393|borc6; gene_id MSTRG.180; transcript_id MSTRG.180.19;
chr1	transdecoder	CDS	7672137	7672211	.	+	2	gene_name 98200393|borc6; gene_id MSTRG.180; transcript_id MSTRG.180.2;
chr1	transdecoder	CDS	7672137	7672211	.	+	2	gene_name 98200393|borc6; gene_id MSTRG.180; transcript_id MSTRG.180.20;
chr1	transdecoder	CDS	7672137	7672211	.	+	2	gene_name 98200393|borc6; gene_id MSTRG.180; transcript_id MSTRG.180.21;
chr1	transdecoder	CDS	7672137	7672211	.	+	2	gene_name 98200393|borc6; gene_id MSTRG.180; transcript_id MSTRG.180.22;
chr1	transdecoder	CDS	7672137	7672211	.	+	2	gene_name 98200393|borc6; gene_id MSTRG.180; transcript_id MSTRG.180.23;
chr1	transdecoder	CDS	7672137	7672211	.	+	2	gene_name 98200393|borc6; gene_id MSTRG.180; transcript_id MSTRG.180.24;
chr1	transdecoder	CDS	7672137	7672211	.	+	2	gene_name 98200393|borc6; gene_id MSTRG.180; transcript_id MSTRG.180.25;
chr1	transdecoder	CDS	7672137	7672211	.	+	2	gene_name 98200393|borc6; gene_id MSTRG.180; transcript_id MSTRG.180.26;
chr1	transdecoder	CDS	7672137	7672211	.	+	2	gene_name 98200393|borc6; gene_id MSTRG.180; transcript_id MSTRG.180.27;
chr1	transdecoder	CDS	7672137	7672211	.	+	2	gene_name 98200393|borc6; gene_id MSTRG.180; transcript_id MSTRG.180.28;
chr1	transdecoder	CDS	7672137	7672211	.	+	2	gene_name 98200393|borc6; gene_id MSTRG.180; transcript_id MSTRG.180.29;
chr1	transdecoder	CDS	7672137	7672211	.	+	2	gene_name 98200393|borc6; gene_id MSTRG.180; transcript_id MSTRG.180.3;
chr1	transdecoder	CDS	7672137	7672211	.	+	2	gene_name 98200393|borc6; gene_id MSTRG.180; transcript_id MSTRG.180.30;
chr1	transdecoder	CDS	7672137	7672211	.	+	2	gene_name 98200393|borc6; gene_id MSTRG.180; transcript_id MSTRG.180.4;
chr1	transdecoder	CDS	7672137	7672211	.	+	2	gene_name 98200393|borc6; gene_id MSTRG.180; transcript_id MSTRG.180.5;
chr1	transdecoder	CDS	7672137	7672211	.	+	2	gene_name 98200393|borc6; gene_id MSTRG.180; transcript_id MSTRG.180.6;
chr1	transdecoder	CDS	7672137	7672211	.	+	2	gene_name 98200393|borc6; gene_id MSTRG.180; transcript_id MSTRG.180.7;
chr1	transdecoder	CDS	7672137	7672211	.	+	2	gene_name 98200393|borc6; gene_id MSTRG.180; transcript_id MSTRG.180.8;
chr1	transdecoder	CDS	7672137	7672211	.	+	2	gene_name 98200393|borc6; gene_id MSTRG.180; transcript_id MSTRG.180.9;
chr1	transdecoder	exon	7672137	7672211	.	+	.	gene_name 98200393|borc6; gene_id MSTRG.180; transcript_id MSTRG.180.1;
chr1	transdecoder	exon	7672137	7672211	.	+	.	gene_name 98200393|borc6; gene_id MSTRG.180; transcript_id MSTRG.180.10;
chr1	transdecoder	exon	7672137	7672211	.	+	.	gene_name 98200393|borc6; gene_id MSTRG.180; transcript_id MSTRG.180.11;
chr1	transdecoder	exon	7672137	7672211	.	+	.	gene_name 98200393|borc6; gene_id MSTRG.180; transcript_id MSTRG.180.12;
chr1	transdecoder	exon	7672137	7672211	.	+	.	gene_name 98200393|borc6; gene_id MSTRG.180; transcript_id MSTRG.180.13;
chr1	transdecoder	exon	7672137	7672211	.	+	.	gene_name 98200393|borc6; gene_id MSTRG.180; transcript_id MSTRG.180.14;
chr1	transdecoder	exon	7672137	7672211	.	+	.	gene_name 98200393|borc6; gene_id MSTRG.180; transcript_id MSTRG.180.15;
chr1	transdecoder	exon	7672137	7672211	.	+	.	gene_name 98200393|borc6; gene_id MSTRG.180; transcript_id MSTRG.180.16;
chr1	transdecoder	exon	7672137	7672211	.	+	.	gene_name 98200393|borc6; gene_id MSTRG.180; transcript_id MSTRG.180.17;
chr1	transdecoder	exon	7672137	7672211	.	+	.	gene_name 98200393|borc6; gene_id MSTRG.180; transcript_id MSTRG.180.18;
chr1	transdecoder	exon	7672137	7672211	.	+	.	gene_name 98200393|borc6; gene_id MSTRG.180; transcript_id MSTRG.180.19;
chr1	transdecoder	exon	7672137	7672211	.	+	.	gene_name 98200393|borc6; gene_id MSTRG.180; transcript_id MSTRG.180.2;
chr1	transdecoder	exon	7672137	7672211	.	+	.	gene_name 98200393|borc6; gene_id MSTRG.180; transcript_id MSTRG.180.20;
chr1	transdecoder	exon	7672137	7672211	.	+	.	gene_name 98200393|borc6; gene_id MSTRG.180; transcript_id MSTRG.180.21;
chr1	transdecoder	exon	7672137	7672211	.	+	.	gene_name 98200393|borc6; gene_id MSTRG.180; transcript_id MSTRG.180.22;
chr1	transdecoder	exon	7672137	7672211	.	+	.	gene_name 98200393|borc6; gene_id MSTRG.180; transcript_id MSTRG.180.23;
chr1	transdecoder	exon	7672137	7672211	.	+	.	gene_name 98200393|borc6; gene_id MSTRG.180; transcript_id MSTRG.180.24;
chr1	transdecoder	exon	7672137	7672211	.	+	.	gene_name 98200393|borc6; gene_id MSTRG.180; transcript_id MSTRG.180.25;
chr1	transdecoder	exon	7672137	7672211	.	+	.	gene_name 98200393|borc6; gene_id MSTRG.180; transcript_id MSTRG.180.26;
chr1	transdecoder	exon	7672137	7672211	.	+	.	gene_name 98200393|borc6; gene_id MSTRG.180; transcript_id MSTRG.180.27;
chr1	transdecoder	exon	7672137	7672211	.	+	.	gene_name 98200393|borc6; gene_id MSTRG.180; transcript_id MSTRG.180.28;
chr1	transdecoder	exon	7672137	7672211	.	+	.	gene_name 98200393|borc6; gene_id MSTRG.180; transcript_id MSTRG.180.29;
chr1	transdecoder	exon	7672137	7672211	.	+	.	gene_name 98200393|borc6; gene_id MSTRG.180; transcript_id MSTRG.180.3;
chr1	transdecoder	exon	7672137	7672211	.	+	.	gene_name 98200393|borc6; gene_id MSTRG.180; transcript_id MSTRG.180.30;
chr1	transdecoder	exon	7672137	7672211	.	+	.	gene_name 98200393|borc6; gene_id MSTRG.180; transcript_id MSTRG.180.4;
chr1	transdecoder	exon	7672137	7672211	.	+	.	gene_name 98200393|borc6; gene_id MSTRG.180; transcript_id MSTRG.180.5;
chr1	transdecoder	exon	7672137	7672211	.	+	.	gene_name 98200393|borc6; gene_id MSTRG.180; transcript_id MSTRG.180.6;
chr1	transdecoder	exon	7672137	7672211	.	+	.	gene_name 98200393|borc6; gene_id MSTRG.180; transcript_id MSTRG.180.7;
chr1	transdecoder	exon	7672137	7672211	.	+	.	gene_name 98200393|borc6; gene_id MSTRG.180; transcript_id MSTRG.180.8;
chr1	transdecoder	exon	7672137	7672211	.	+	.	gene_name 98200393|borc6; gene_id MSTRG.180; transcript_id MSTRG.180.9;
chr1	transdecoder	CDS	7672311	7672382	.	+	2	gene_name 98200393|borc6; gene_id MSTRG.180; transcript_id MSTRG.180.1;
chr1	transdecoder	CDS	7672311	7672382	.	+	2	gene_name 98200393|borc6; gene_id MSTRG.180; transcript_id MSTRG.180.10;
chr1	transdecoder	CDS	7672311	7672382	.	+	2	gene_name 98200393|borc6; gene_id MSTRG.180; transcript_id MSTRG.180.11;
chr1	transdecoder	CDS	7672311	7672382	.	+	2	gene_name 98200393|borc6; gene_id MSTRG.180; transcript_id MSTRG.180.12;
chr1	transdecoder	CDS	7672311	7672382	.	+	2	gene_name 98200393|borc6; gene_id MSTRG.180; transcript_id MSTRG.180.13;
chr1	transdecoder	CDS	7672311	7672382	.	+	2	gene_name 98200393|borc6; gene_id MSTRG.180; transcript_id MSTRG.180.14;
chr1	transdecoder	CDS	7672311	7672382	.	+	2	gene_name 98200393|borc6; gene_id MSTRG.180; transcript_id MSTRG.180.15;
chr1	transdecoder	CDS	7672311	7672382	.	+	2	gene_name 98200393|borc6; gene_id MSTRG.180; transcript_id MSTRG.180.16;
chr1	transdecoder	CDS	7672311	7672382	.	+	2	gene_name 98200393|borc6; gene_id MSTRG.180; transcript_id MSTRG.180.17;
chr1	transdecoder	CDS	7672311	7672382	.	+	2	gene_name 98200393|borc6; gene_id MSTRG.180; transcript_id MSTRG.180.18;
chr1	transdecoder	CDS	7672311	7672382	.	+	2	gene_name 98200393|borc6; gene_id MSTRG.180; transcript_id MSTRG.180.19;
chr1	transdecoder	CDS	7672311	7672382	.	+	2	gene_name 98200393|borc6; gene_id MSTRG.180; transcript_id MSTRG.180.2;
chr1	transdecoder	CDS	7672311	7672382	.	+	2	gene_name 98200393|borc6; gene_id MSTRG.180; transcript_id MSTRG.180.20;
chr1	transdecoder	CDS	7672311	7672382	.	+	2	gene_name 98200393|borc6; gene_id MSTRG.180; transcript_id MSTRG.180.21;
chr1	transdecoder	CDS	7672311	7672382	.	+	2	gene_name 98200393|borc6; gene_id MSTRG.180; transcript_id MSTRG.180.22;
chr1	transdecoder	CDS	7672311	7672382	.	+	2	gene_name 98200393|borc6; gene_id MSTRG.180; transcript_id MSTRG.180.23;
chr1	transdecoder	CDS	7672311	7672382	.	+	2	gene_name 98200393|borc6; gene_id MSTRG.180; transcript_id MSTRG.180.24;
chr1	transdecoder	CDS	7672311	7672382	.	+	2	gene_name 98200393|borc6; gene_id MSTRG.180; transcript_id MSTRG.180.25;
chr1	transdecoder	CDS	7672311	7672382	.	+	2	gene_name 98200393|borc6; gene_id MSTRG.180; transcript_id MSTRG.180.26;
chr1	transdecoder	CDS	7672311	7672382	.	+	2	gene_name 98200393|borc6; gene_id MSTRG.180; transcript_id MSTRG.180.27;
chr1	transdecoder	CDS	7672311	7672382	.	+	2	gene_name 98200393|borc6; gene_id MSTRG.180; transcript_id MSTRG.180.28;
chr1	transdecoder	CDS	7672311	7672382	.	+	2	gene_name 98200393|borc6; gene_id MSTRG.180; transcript_id MSTRG.180.29;
chr1	transdecoder	CDS	7672311	7672382	.	+	2	gene_name 98200393|borc6; gene_id MSTRG.180; transcript_id MSTRG.180.3;
chr1	transdecoder	CDS	7672311	7672382	.	+	2	gene_name 98200393|borc6; gene_id MSTRG.180; transcript_id MSTRG.180.30;
chr1	transdecoder	CDS	7672311	7672382	.	+	2	gene_name 98200393|borc6; gene_id MSTRG.180; transcript_id MSTRG.180.4;
chr1	transdecoder	CDS	7672311	7672382	.	+	2	gene_name 98200393|borc6; gene_id MSTRG.180; transcript_id MSTRG.180.5;
chr1	transdecoder	CDS	7672311	7672382	.	+	2	gene_name 98200393|borc6; gene_id MSTRG.180; transcript_id MSTRG.180.6;
chr1	transdecoder	CDS	7672311	7672382	.	+	2	gene_name 98200393|borc6; gene_id MSTRG.180; transcript_id MSTRG.180.7;
chr1	transdecoder	CDS	7672311	7672382	.	+	2	gene_name 98200393|borc6; gene_id MSTRG.180; transcript_id MSTRG.180.8;
chr1	transdecoder	CDS	7672311	7672382	.	+	2	gene_name 98200393|borc6; gene_id MSTRG.180; transcript_id MSTRG.180.9;
chr1	transdecoder	exon	7672311	7672382	.	+	.	gene_name 98200393|borc6; gene_id MSTRG.180; transcript_id MSTRG.180.1;
chr1	transdecoder	exon	7672311	7672382	.	+	.	gene_name 98200393|borc6; gene_id MSTRG.180; transcript_id MSTRG.180.10;
chr1	transdecoder	exon	7672311	7672382	.	+	.	gene_name 98200393|borc6; gene_id MSTRG.180; transcript_id MSTRG.180.11;
chr1	transdecoder	exon	7672311	7672382	.	+	.	gene_name 98200393|borc6; gene_id MSTRG.180; transcript_id MSTRG.180.12;
chr1	transdecoder	exon	7672311	7672382	.	+	.	gene_name 98200393|borc6; gene_id MSTRG.180; transcript_id MSTRG.180.13;
chr1	transdecoder	exon	7672311	7672382	.	+	.	gene_name 98200393|borc6; gene_id MSTRG.180; transcript_id MSTRG.180.14;
chr1	transdecoder	exon	7672311	7672382	.	+	.	gene_name 98200393|borc6; gene_id MSTRG.180; transcript_id MSTRG.180.15;
chr1	transdecoder	exon	7672311	7672382	.	+	.	gene_name 98200393|borc6; gene_id MSTRG.180; transcript_id MSTRG.180.16;
chr1	transdecoder	exon	7672311	7672382	.	+	.	gene_name 98200393|borc6; gene_id MSTRG.180; transcript_id MSTRG.180.17;
chr1	transdecoder	exon	7672311	7672382	.	+	.	gene_name 98200393|borc6; gene_id MSTRG.180; transcript_id MSTRG.180.18;
chr1	transdecoder	exon	7672311	7672382	.	+	.	gene_name 98200393|borc6; gene_id MSTRG.180; transcript_id MSTRG.180.19;
chr1	transdecoder	exon	7672311	7672382	.	+	.	gene_name 98200393|borc6; gene_id MSTRG.180; transcript_id MSTRG.180.2;
chr1	transdecoder	exon	7672311	7672382	.	+	.	gene_name 98200393|borc6; gene_id MSTRG.180; transcript_id MSTRG.180.20;
chr1	transdecoder	exon	7672311	7672382	.	+	.	gene_name 98200393|borc6; gene_id MSTRG.180; transcript_id MSTRG.180.21;
chr1	transdecoder	exon	7672311	7672382	.	+	.	gene_name 98200393|borc6; gene_id MSTRG.180; transcript_id MSTRG.180.22;
chr1	transdecoder	exon	7672311	7672382	.	+	.	gene_name 98200393|borc6; gene_id MSTRG.180; transcript_id MSTRG.180.23;
chr1	transdecoder	exon	7672311	7672382	.	+	.	gene_name 98200393|borc6; gene_id MSTRG.180; transcript_id MSTRG.180.24;
chr1	transdecoder	exon	7672311	7672382	.	+	.	gene_name 98200393|borc6; gene_id MSTRG.180; transcript_id MSTRG.180.25;
chr1	transdecoder	exon	7672311	7672382	.	+	.	gene_name 98200393|borc6; gene_id MSTRG.180; transcript_id MSTRG.180.26;
chr1	transdecoder	exon	7672311	7672382	.	+	.	gene_name 98200393|borc6; gene_id MSTRG.180; transcript_id MSTRG.180.27;
chr1	transdecoder	exon	7672311	7672382	.	+	.	gene_name 98200393|borc6; gene_id MSTRG.180; transcript_id MSTRG.180.28;
chr1	transdecoder	exon	7672311	7672382	.	+	.	gene_name 98200393|borc6; gene_id MSTRG.180; transcript_id MSTRG.180.29;
chr1	transdecoder	exon	7672311	7672382	.	+	.	gene_name 98200393|borc6; gene_id MSTRG.180; transcript_id MSTRG.180.3;
chr1	transdecoder	exon	7672311	7672382	.	+	.	gene_name 98200393|borc6; gene_id MSTRG.180; transcript_id MSTRG.180.30;
chr1	transdecoder	exon	7672311	7672382	.	+	.	gene_name 98200393|borc6; gene_id MSTRG.180; transcript_id MSTRG.180.4;
chr1	transdecoder	exon	7672311	7672382	.	+	.	gene_name 98200393|borc6; gene_id MSTRG.180; transcript_id MSTRG.180.5;
chr1	transdecoder	exon	7672311	7672382	.	+	.	gene_name 98200393|borc6; gene_id MSTRG.180; transcript_id MSTRG.180.6;
chr1	transdecoder	exon	7672311	7672382	.	+	.	gene_name 98200393|borc6; gene_id MSTRG.180; transcript_id MSTRG.180.7;
chr1	transdecoder	exon	7672311	7672382	.	+	.	gene_name 98200393|borc6; gene_id MSTRG.180; transcript_id MSTRG.180.8;
chr1	transdecoder	exon	7672311	7672382	.	+	.	gene_name 98200393|borc6; gene_id MSTRG.180; transcript_id MSTRG.180.9;
chr1	transdecoder	CDS	7676064	7676147	.	+	2	gene_name 98200393|borc6; gene_id MSTRG.180; transcript_id MSTRG.180.1;
chr1	transdecoder	CDS	7676064	7676147	.	+	2	gene_name 98200393|borc6; gene_id MSTRG.180; transcript_id MSTRG.180.10;
chr1	transdecoder	CDS	7676064	7676147	.	+	2	gene_name 98200393|borc6; gene_id MSTRG.180; transcript_id MSTRG.180.11;
chr1	transdecoder	CDS	7676064	7676147	.	+	2	gene_name 98200393|borc6; gene_id MSTRG.180; transcript_id MSTRG.180.12;
chr1	transdecoder	CDS	7676064	7676147	.	+	2	gene_name 98200393|borc6; gene_id MSTRG.180; transcript_id MSTRG.180.13;
chr1	transdecoder	CDS	7676064	7676147	.	+	2	gene_name 98200393|borc6; gene_id MSTRG.180; transcript_id MSTRG.180.14;
chr1	transdecoder	CDS	7676064	7676147	.	+	2	gene_name 98200393|borc6; gene_id MSTRG.180; transcript_id MSTRG.180.15;
chr1	transdecoder	CDS	7676064	7676147	.	+	2	gene_name 98200393|borc6; gene_id MSTRG.180; transcript_id MSTRG.180.16;
chr1	transdecoder	CDS	7676064	7676147	.	+	2	gene_name 98200393|borc6; gene_id MSTRG.180; transcript_id MSTRG.180.17;
chr1	transdecoder	CDS	7676064	7676147	.	+	2	gene_name 98200393|borc6; gene_id MSTRG.180; transcript_id MSTRG.180.18;
chr1	transdecoder	CDS	7676064	7676147	.	+	2	gene_name 98200393|borc6; gene_id MSTRG.180; transcript_id MSTRG.180.19;
chr1	transdecoder	CDS	7676064	7676147	.	+	2	gene_name 98200393|borc6; gene_id MSTRG.180; transcript_id MSTRG.180.2;
chr1	transdecoder	CDS	7676064	7676147	.	+	2	gene_name 98200393|borc6; gene_id MSTRG.180; transcript_id MSTRG.180.20;
chr1	transdecoder	CDS	7676064	7676147	.	+	2	gene_name 98200393|borc6; gene_id MSTRG.180; transcript_id MSTRG.180.21;
chr1	transdecoder	CDS	7676064	7676147	.	+	2	gene_name 98200393|borc6; gene_id MSTRG.180; transcript_id MSTRG.180.22;
chr1	transdecoder	CDS	7676064	7676147	.	+	2	gene_name 98200393|borc6; gene_id MSTRG.180; transcript_id MSTRG.180.23;
chr1	transdecoder	CDS	7676064	7676147	.	+	2	gene_name 98200393|borc6; gene_id MSTRG.180; transcript_id MSTRG.180.24;
chr1	transdecoder	CDS	7676064	7676147	.	+	2	gene_name 98200393|borc6; gene_id MSTRG.180; transcript_id MSTRG.180.25;
chr1	transdecoder	CDS	7676064	7676147	.	+	2	gene_name 98200393|borc6; gene_id MSTRG.180; transcript_id MSTRG.180.26;
chr1	transdecoder	CDS	7676064	7676147	.	+	2	gene_name 98200393|borc6; gene_id MSTRG.180; transcript_id MSTRG.180.27;
chr1	transdecoder	CDS	7676064	7676147	.	+	2	gene_name 98200393|borc6; gene_id MSTRG.180; transcript_id MSTRG.180.28;
chr1	transdecoder	CDS	7676064	7676147	.	+	2	gene_name 98200393|borc6; gene_id MSTRG.180; transcript_id MSTRG.180.29;
chr1	transdecoder	CDS	7676064	7676147	.	+	2	gene_name 98200393|borc6; gene_id MSTRG.180; transcript_id MSTRG.180.3;
chr1	transdecoder	CDS	7676064	7676147	.	+	2	gene_name 98200393|borc6; gene_id MSTRG.180; transcript_id MSTRG.180.30;
chr1	transdecoder	CDS	7676064	7676147	.	+	2	gene_name 98200393|borc6; gene_id MSTRG.180; transcript_id MSTRG.180.4;
chr1	transdecoder	CDS	7676064	7676147	.	+	2	gene_name 98200393|borc6; gene_id MSTRG.180; transcript_id MSTRG.180.5;
chr1	transdecoder	CDS	7676064	7676147	.	+	2	gene_name 98200393|borc6; gene_id MSTRG.180; transcript_id MSTRG.180.6;
chr1	transdecoder	CDS	7676064	7676147	.	+	2	gene_name 98200393|borc6; gene_id MSTRG.180; transcript_id MSTRG.180.7;
chr1	transdecoder	CDS	7676064	7676147	.	+	2	gene_name 98200393|borc6; gene_id MSTRG.180; transcript_id MSTRG.180.8;
chr1	transdecoder	CDS	7676064	7676147	.	+	2	gene_name 98200393|borc6; gene_id MSTRG.180; transcript_id MSTRG.180.9;
chr1	transdecoder	exon	7676064	7676147	.	+	.	gene_name 98200393|borc6; gene_id MSTRG.180; transcript_id MSTRG.180.1;
chr1	transdecoder	exon	7676064	7676147	.	+	.	gene_name 98200393|borc6; gene_id MSTRG.180; transcript_id MSTRG.180.10;
chr1	transdecoder	exon	7676064	7676147	.	+	.	gene_name 98200393|borc6; gene_id MSTRG.180; transcript_id MSTRG.180.11;
chr1	transdecoder	exon	7676064	7676147	.	+	.	gene_name 98200393|borc6; gene_id MSTRG.180; transcript_id MSTRG.180.12;
chr1	transdecoder	exon	7676064	7676147	.	+	.	gene_name 98200393|borc6; gene_id MSTRG.180; transcript_id MSTRG.180.13;
chr1	transdecoder	exon	7676064	7676147	.	+	.	gene_name 98200393|borc6; gene_id MSTRG.180; transcript_id MSTRG.180.14;
chr1	transdecoder	exon	7676064	7676147	.	+	.	gene_name 98200393|borc6; gene_id MSTRG.180; transcript_id MSTRG.180.15;
chr1	transdecoder	exon	7676064	7676147	.	+	.	gene_name 98200393|borc6; gene_id MSTRG.180; transcript_id MSTRG.180.16;
chr1	transdecoder	exon	7676064	7676147	.	+	.	gene_name 98200393|borc6; gene_id MSTRG.180; transcript_id MSTRG.180.17;
chr1	transdecoder	exon	7676064	7676147	.	+	.	gene_name 98200393|borc6; gene_id MSTRG.180; transcript_id MSTRG.180.18;
chr1	transdecoder	exon	7676064	7676147	.	+	.	gene_name 98200393|borc6; gene_id MSTRG.180; transcript_id MSTRG.180.19;
chr1	transdecoder	exon	7676064	7676147	.	+	.	gene_name 98200393|borc6; gene_id MSTRG.180; transcript_id MSTRG.180.2;
chr1	transdecoder	exon	7676064	7676147	.	+	.	gene_name 98200393|borc6; gene_id MSTRG.180; transcript_id MSTRG.180.20;
chr1	transdecoder	exon	7676064	7676147	.	+	.	gene_name 98200393|borc6; gene_id MSTRG.180; transcript_id MSTRG.180.21;
chr1	transdecoder	exon	7676064	7676147	.	+	.	gene_name 98200393|borc6; gene_id MSTRG.180; transcript_id MSTRG.180.22;
chr1	transdecoder	exon	7676064	7676147	.	+	.	gene_name 98200393|borc6; gene_id MSTRG.180; transcript_id MSTRG.180.23;
chr1	transdecoder	exon	7676064	7676147	.	+	.	gene_name 98200393|borc6; gene_id MSTRG.180; transcript_id MSTRG.180.24;
chr1	transdecoder	exon	7676064	7676147	.	+	.	gene_name 98200393|borc6; gene_id MSTRG.180; transcript_id MSTRG.180.25;
chr1	transdecoder	exon	7676064	7676147	.	+	.	gene_name 98200393|borc6; gene_id MSTRG.180; transcript_id MSTRG.180.26;
chr1	transdecoder	exon	7676064	7676147	.	+	.	gene_name 98200393|borc6; gene_id MSTRG.180; transcript_id MSTRG.180.27;
chr1	transdecoder	exon	7676064	7676147	.	+	.	gene_name 98200393|borc6; gene_id MSTRG.180; transcript_id MSTRG.180.28;
chr1	transdecoder	exon	7676064	7676147	.	+	.	gene_name 98200393|borc6; gene_id MSTRG.180; transcript_id MSTRG.180.29;
chr1	transdecoder	exon	7676064	7676147	.	+	.	gene_name 98200393|borc6; gene_id MSTRG.180; transcript_id MSTRG.180.3;
chr1	transdecoder	exon	7676064	7676147	.	+	.	gene_name 98200393|borc6; gene_id MSTRG.180; transcript_id MSTRG.180.30;
chr1	transdecoder	exon	7676064	7676147	.	+	.	gene_name 98200393|borc6; gene_id MSTRG.180; transcript_id MSTRG.180.4;
chr1	transdecoder	exon	7676064	7676147	.	+	.	gene_name 98200393|borc6; gene_id MSTRG.180; transcript_id MSTRG.180.5;
chr1	transdecoder	exon	7676064	7676147	.	+	.	gene_name 98200393|borc6; gene_id MSTRG.180; transcript_id MSTRG.180.6;
chr1	transdecoder	exon	7676064	7676147	.	+	.	gene_name 98200393|borc6; gene_id MSTRG.180; transcript_id MSTRG.180.7;
chr1	transdecoder	exon	7676064	7676147	.	+	.	gene_name 98200393|borc6; gene_id MSTRG.180; transcript_id MSTRG.180.8;
chr1	transdecoder	exon	7676064	7676147	.	+	.	gene_name 98200393|borc6; gene_id MSTRG.180; transcript_id MSTRG.180.9;
chr1	transdecoder	CDS	7676188	7676418	.	+	2	gene_name 98200393|borc6; gene_id MSTRG.180; transcript_id MSTRG.180.1;
chr1	transdecoder	CDS	7676188	7676418	.	+	2	gene_name 98200393|borc6; gene_id MSTRG.180; transcript_id MSTRG.180.10;
chr1	transdecoder	CDS	7676188	7676418	.	+	2	gene_name 98200393|borc6; gene_id MSTRG.180; transcript_id MSTRG.180.11;
chr1	transdecoder	CDS	7676188	7676418	.	+	2	gene_name 98200393|borc6; gene_id MSTRG.180; transcript_id MSTRG.180.12;
chr1	transdecoder	CDS	7676188	7676418	.	+	2	gene_name 98200393|borc6; gene_id MSTRG.180; transcript_id MSTRG.180.13;
chr1	transdecoder	CDS	7676188	7676418	.	+	2	gene_name 98200393|borc6; gene_id MSTRG.180; transcript_id MSTRG.180.14;
chr1	transdecoder	CDS	7676188	7676418	.	+	2	gene_name 98200393|borc6; gene_id MSTRG.180; transcript_id MSTRG.180.15;
chr1	transdecoder	CDS	7676188	7676418	.	+	2	gene_name 98200393|borc6; gene_id MSTRG.180; transcript_id MSTRG.180.16;
chr1	transdecoder	CDS	7676188	7676418	.	+	2	gene_name 98200393|borc6; gene_id MSTRG.180; transcript_id MSTRG.180.17;
chr1	transdecoder	CDS	7676188	7676418	.	+	2	gene_name 98200393|borc6; gene_id MSTRG.180; transcript_id MSTRG.180.18;
chr1	transdecoder	CDS	7676188	7676418	.	+	2	gene_name 98200393|borc6; gene_id MSTRG.180; transcript_id MSTRG.180.19;
chr1	transdecoder	CDS	7676188	7676418	.	+	2	gene_name 98200393|borc6; gene_id MSTRG.180; transcript_id MSTRG.180.2;
chr1	transdecoder	CDS	7676188	7676418	.	+	2	gene_name 98200393|borc6; gene_id MSTRG.180; transcript_id MSTRG.180.20;
chr1	transdecoder	CDS	7676188	7676418	.	+	2	gene_name 98200393|borc6; gene_id MSTRG.180; transcript_id MSTRG.180.21;
chr1	transdecoder	CDS	7676188	7676418	.	+	2	gene_name 98200393|borc6; gene_id MSTRG.180; transcript_id MSTRG.180.22;
chr1	transdecoder	CDS	7676188	7676418	.	+	2	gene_name 98200393|borc6; gene_id MSTRG.180; transcript_id MSTRG.180.23;
chr1	transdecoder	CDS	7676188	7676418	.	+	2	gene_name 98200393|borc6; gene_id MSTRG.180; transcript_id MSTRG.180.24;
chr1	transdecoder	CDS	7676188	7676418	.	+	2	gene_name 98200393|borc6; gene_id MSTRG.180; transcript_id MSTRG.180.25;
chr1	transdecoder	CDS	7676188	7676418	.	+	2	gene_name 98200393|borc6; gene_id MSTRG.180; transcript_id MSTRG.180.26;
chr1	transdecoder	CDS	7676188	7676418	.	+	2	gene_name 98200393|borc6; gene_id MSTRG.180; transcript_id MSTRG.180.27;
chr1	transdecoder	CDS	7676188	7676418	.	+	2	gene_name 98200393|borc6; gene_id MSTRG.180; transcript_id MSTRG.180.28;
chr1	transdecoder	CDS	7676188	7676418	.	+	2	gene_name 98200393|borc6; gene_id MSTRG.180; transcript_id MSTRG.180.29;
chr1	transdecoder	CDS	7676188	7676418	.	+	2	gene_name 98200393|borc6; gene_id MSTRG.180; transcript_id MSTRG.180.3;
chr1	transdecoder	CDS	7676188	7676418	.	+	2	gene_name 98200393|borc6; gene_id MSTRG.180; transcript_id MSTRG.180.30;
chr1	transdecoder	CDS	7676188	7676418	.	+	2	gene_name 98200393|borc6; gene_id MSTRG.180; transcript_id MSTRG.180.4;
chr1	transdecoder	CDS	7676188	7676418	.	+	2	gene_name 98200393|borc6; gene_id MSTRG.180; transcript_id MSTRG.180.5;
chr1	transdecoder	CDS	7676188	7676418	.	+	2	gene_name 98200393|borc6; gene_id MSTRG.180; transcript_id MSTRG.180.6;
chr1	transdecoder	CDS	7676188	7676418	.	+	2	gene_name 98200393|borc6; gene_id MSTRG.180; transcript_id MSTRG.180.7;
chr1	transdecoder	CDS	7676188	7676418	.	+	2	gene_name 98200393|borc6; gene_id MSTRG.180; transcript_id MSTRG.180.8;
chr1	transdecoder	CDS	7676188	7676418	.	+	2	gene_name 98200393|borc6; gene_id MSTRG.180; transcript_id MSTRG.180.9;
chr1	transdecoder	exon	7676188	7676418	.	+	.	gene_name 98200393|borc6; gene_id MSTRG.180; transcript_id MSTRG.180.1;
chr1	transdecoder	exon	7676188	7676418	.	+	.	gene_name 98200393|borc6; gene_id MSTRG.180; transcript_id MSTRG.180.10;
chr1	transdecoder	exon	7676188	7676418	.	+	.	gene_name 98200393|borc6; gene_id MSTRG.180; transcript_id MSTRG.180.11;
chr1	transdecoder	exon	7676188	7676418	.	+	.	gene_name 98200393|borc6; gene_id MSTRG.180; transcript_id MSTRG.180.12;
chr1	transdecoder	exon	7676188	7676418	.	+	.	gene_name 98200393|borc6; gene_id MSTRG.180; transcript_id MSTRG.180.13;
chr1	transdecoder	exon	7676188	7676418	.	+	.	gene_name 98200393|borc6; gene_id MSTRG.180; transcript_id MSTRG.180.14;
chr1	transdecoder	exon	7676188	7676418	.	+	.	gene_name 98200393|borc6; gene_id MSTRG.180; transcript_id MSTRG.180.15;
chr1	transdecoder	exon	7676188	7676418	.	+	.	gene_name 98200393|borc6; gene_id MSTRG.180; transcript_id MSTRG.180.16;
chr1	transdecoder	exon	7676188	7676418	.	+	.	gene_name 98200393|borc6; gene_id MSTRG.180; transcript_id MSTRG.180.17;
chr1	transdecoder	exon	7676188	7676418	.	+	.	gene_name 98200393|borc6; gene_id MSTRG.180; transcript_id MSTRG.180.18;
chr1	transdecoder	exon	7676188	7676418	.	+	.	gene_name 98200393|borc6; gene_id MSTRG.180; transcript_id MSTRG.180.19;
chr1	transdecoder	exon	7676188	7676418	.	+	.	gene_name 98200393|borc6; gene_id MSTRG.180; transcript_id MSTRG.180.2;
chr1	transdecoder	exon	7676188	7676418	.	+	.	gene_name 98200393|borc6; gene_id MSTRG.180; transcript_id MSTRG.180.20;
chr1	transdecoder	exon	7676188	7676418	.	+	.	gene_name 98200393|borc6; gene_id MSTRG.180; transcript_id MSTRG.180.21;
chr1	transdecoder	exon	7676188	7676418	.	+	.	gene_name 98200393|borc6; gene_id MSTRG.180; transcript_id MSTRG.180.22;
chr1	transdecoder	exon	7676188	7676418	.	+	.	gene_name 98200393|borc6; gene_id MSTRG.180; transcript_id MSTRG.180.23;
chr1	transdecoder	exon	7676188	7676418	.	+	.	gene_name 98200393|borc6; gene_id MSTRG.180; transcript_id MSTRG.180.24;
chr1	transdecoder	exon	7676188	7676418	.	+	.	gene_name 98200393|borc6; gene_id MSTRG.180; transcript_id MSTRG.180.25;
chr1	transdecoder	exon	7676188	7676418	.	+	.	gene_name 98200393|borc6; gene_id MSTRG.180; transcript_id MSTRG.180.26;
chr1	transdecoder	exon	7676188	7676418	.	+	.	gene_name 98200393|borc6; gene_id MSTRG.180; transcript_id MSTRG.180.27;
chr1	transdecoder	exon	7676188	7676418	.	+	.	gene_name 98200393|borc6; gene_id MSTRG.180; transcript_id MSTRG.180.28;
chr1	transdecoder	exon	7676188	7676418	.	+	.	gene_name 98200393|borc6; gene_id MSTRG.180; transcript_id MSTRG.180.29;
chr1	transdecoder	exon	7676188	7676418	.	+	.	gene_name 98200393|borc6; gene_id MSTRG.180; transcript_id MSTRG.180.3;
chr1	transdecoder	exon	7676188	7676418	.	+	.	gene_name 98200393|borc6; gene_id MSTRG.180; transcript_id MSTRG.180.30;
chr1	transdecoder	exon	7676188	7676418	.	+	.	gene_name 98200393|borc6; gene_id MSTRG.180; transcript_id MSTRG.180.4;
chr1	transdecoder	exon	7676188	7676418	.	+	.	gene_name 98200393|borc6; gene_id MSTRG.180; transcript_id MSTRG.180.5;
chr1	transdecoder	exon	7676188	7676418	.	+	.	gene_name 98200393|borc6; gene_id MSTRG.180; transcript_id MSTRG.180.6;
chr1	transdecoder	exon	7676188	7676418	.	+	.	gene_name 98200393|borc6; gene_id MSTRG.180; transcript_id MSTRG.180.7;
chr1	transdecoder	exon	7676188	7676418	.	+	.	gene_name 98200393|borc6; gene_id MSTRG.180; transcript_id MSTRG.180.8;
chr1	transdecoder	exon	7676188	7676418	.	+	.	gene_name 98200393|borc6; gene_id MSTRG.180; transcript_id MSTRG.180.9;
chr1	transdecoder	CDS	7676462	7676478	.	+	2	gene_name 98200393|borc6; gene_id MSTRG.180; transcript_id MSTRG.180.30;
chr1	transdecoder	exon	7676462	7676709	.	+	.	gene_name 98200393|borc6; gene_id MSTRG.180; transcript_id MSTRG.180.30;
chr1	transdecoder	three_prime_utr	7676479	7676709	.	+	.	gene_name 98200393|borc6; gene_id MSTRG.180; transcript_id MSTRG.180.30;
chr1	transdecoder	CDS	7676494	7676709	.	+	2	gene_name 98200393|borc6; gene_id MSTRG.180; transcript_id MSTRG.180.1;
chr1	transdecoder	CDS	7676494	7676709	.	+	2	gene_name 98200393|borc6; gene_id MSTRG.180; transcript_id MSTRG.180.10;
chr1	transdecoder	CDS	7676494	7676709	.	+	2	gene_name 98200393|borc6; gene_id MSTRG.180; transcript_id MSTRG.180.11;
chr1	transdecoder	CDS	7676494	7676709	.	+	2	gene_name 98200393|borc6; gene_id MSTRG.180; transcript_id MSTRG.180.12;
chr1	transdecoder	CDS	7676494	7676709	.	+	2	gene_name 98200393|borc6; gene_id MSTRG.180; transcript_id MSTRG.180.13;
chr1	transdecoder	CDS	7676494	7676709	.	+	2	gene_name 98200393|borc6; gene_id MSTRG.180; transcript_id MSTRG.180.14;
chr1	transdecoder	CDS	7676494	7676709	.	+	2	gene_name 98200393|borc6; gene_id MSTRG.180; transcript_id MSTRG.180.15;
chr1	transdecoder	CDS	7676494	7676709	.	+	2	gene_name 98200393|borc6; gene_id MSTRG.180; transcript_id MSTRG.180.16;
chr1	transdecoder	CDS	7676494	7676709	.	+	2	gene_name 98200393|borc6; gene_id MSTRG.180; transcript_id MSTRG.180.17;
chr1	transdecoder	CDS	7676494	7676709	.	+	2	gene_name 98200393|borc6; gene_id MSTRG.180; transcript_id MSTRG.180.18;
chr1	transdecoder	CDS	7676494	7676709	.	+	2	gene_name 98200393|borc6; gene_id MSTRG.180; transcript_id MSTRG.180.19;
chr1	transdecoder	CDS	7676494	7676709	.	+	2	gene_name 98200393|borc6; gene_id MSTRG.180; transcript_id MSTRG.180.2;
chr1	transdecoder	CDS	7676494	7676709	.	+	2	gene_name 98200393|borc6; gene_id MSTRG.180; transcript_id MSTRG.180.20;
chr1	transdecoder	CDS	7676494	7676709	.	+	2	gene_name 98200393|borc6; gene_id MSTRG.180; transcript_id MSTRG.180.21;
chr1	transdecoder	CDS	7676494	7676709	.	+	2	gene_name 98200393|borc6; gene_id MSTRG.180; transcript_id MSTRG.180.22;
chr1	transdecoder	CDS	7676494	7676709	.	+	2	gene_name 98200393|borc6; gene_id MSTRG.180; transcript_id MSTRG.180.23;
chr1	transdecoder	CDS	7676494	7676709	.	+	2	gene_name 98200393|borc6; gene_id MSTRG.180; transcript_id MSTRG.180.24;
chr1	transdecoder	CDS	7676494	7676709	.	+	2	gene_name 98200393|borc6; gene_id MSTRG.180; transcript_id MSTRG.180.25;
chr1	transdecoder	CDS	7676494	7676709	.	+	2	gene_name 98200393|borc6; gene_id MSTRG.180; transcript_id MSTRG.180.26;
chr1	transdecoder	CDS	7676494	7676709	.	+	2	gene_name 98200393|borc6; gene_id MSTRG.180; transcript_id MSTRG.180.27;
chr1	transdecoder	CDS	7676494	7676709	.	+	2	gene_name 98200393|borc6; gene_id MSTRG.180; transcript_id MSTRG.180.28;
chr1	transdecoder	CDS	7676494	7676709	.	+	2	gene_name 98200393|borc6; gene_id MSTRG.180; transcript_id MSTRG.180.29;
chr1	transdecoder	CDS	7676494	7676709	.	+	2	gene_name 98200393|borc6; gene_id MSTRG.180; transcript_id MSTRG.180.3;
chr1	transdecoder	CDS	7676494	7676709	.	+	2	gene_name 98200393|borc6; gene_id MSTRG.180; transcript_id MSTRG.180.4;
chr1	transdecoder	CDS	7676494	7676709	.	+	2	gene_name 98200393|borc6; gene_id MSTRG.180; transcript_id MSTRG.180.5;
chr1	transdecoder	CDS	7676494	7676709	.	+	2	gene_name 98200393|borc6; gene_id MSTRG.180; transcript_id MSTRG.180.6;
chr1	transdecoder	CDS	7676494	7676709	.	+	2	gene_name 98200393|borc6; gene_id MSTRG.180; transcript_id MSTRG.180.7;
chr1	transdecoder	CDS	7676494	7676709	.	+	2	gene_name 98200393|borc6; gene_id MSTRG.180; transcript_id MSTRG.180.8;
chr1	transdecoder	CDS	7676494	7676709	.	+	2	gene_name 98200393|borc6; gene_id MSTRG.180; transcript_id MSTRG.180.9;
chr1	transdecoder	exon	7676494	7676709	.	+	.	gene_name 98200393|borc6; gene_id MSTRG.180; transcript_id MSTRG.180.1;
chr1	transdecoder	exon	7676494	7676709	.	+	.	gene_name 98200393|borc6; gene_id MSTRG.180; transcript_id MSTRG.180.10;
chr1	transdecoder	exon	7676494	7676709	.	+	.	gene_name 98200393|borc6; gene_id MSTRG.180; transcript_id MSTRG.180.11;
chr1	transdecoder	exon	7676494	7676709	.	+	.	gene_name 98200393|borc6; gene_id MSTRG.180; transcript_id MSTRG.180.12;
chr1	transdecoder	exon	7676494	7676709	.	+	.	gene_name 98200393|borc6; gene_id MSTRG.180; transcript_id MSTRG.180.13;
chr1	transdecoder	exon	7676494	7676709	.	+	.	gene_name 98200393|borc6; gene_id MSTRG.180; transcript_id MSTRG.180.14;
chr1	transdecoder	exon	7676494	7676709	.	+	.	gene_name 98200393|borc6; gene_id MSTRG.180; transcript_id MSTRG.180.15;
chr1	transdecoder	exon	7676494	7676709	.	+	.	gene_name 98200393|borc6; gene_id MSTRG.180; transcript_id MSTRG.180.16;
chr1	transdecoder	exon	7676494	7676709	.	+	.	gene_name 98200393|borc6; gene_id MSTRG.180; transcript_id MSTRG.180.17;
chr1	transdecoder	exon	7676494	7676709	.	+	.	gene_name 98200393|borc6; gene_id MSTRG.180; transcript_id MSTRG.180.18;
chr1	transdecoder	exon	7676494	7676709	.	+	.	gene_name 98200393|borc6; gene_id MSTRG.180; transcript_id MSTRG.180.19;
chr1	transdecoder	exon	7676494	7676709	.	+	.	gene_name 98200393|borc6; gene_id MSTRG.180; transcript_id MSTRG.180.2;
chr1	transdecoder	exon	7676494	7676709	.	+	.	gene_name 98200393|borc6; gene_id MSTRG.180; transcript_id MSTRG.180.20;
chr1	transdecoder	exon	7676494	7676709	.	+	.	gene_name 98200393|borc6; gene_id MSTRG.180; transcript_id MSTRG.180.21;
chr1	transdecoder	exon	7676494	7676709	.	+	.	gene_name 98200393|borc6; gene_id MSTRG.180; transcript_id MSTRG.180.22;
chr1	transdecoder	exon	7676494	7676709	.	+	.	gene_name 98200393|borc6; gene_id MSTRG.180; transcript_id MSTRG.180.23;
chr1	transdecoder	exon	7676494	7676709	.	+	.	gene_name 98200393|borc6; gene_id MSTRG.180; transcript_id MSTRG.180.24;
chr1	transdecoder	exon	7676494	7676709	.	+	.	gene_name 98200393|borc6; gene_id MSTRG.180; transcript_id MSTRG.180.25;
chr1	transdecoder	exon	7676494	7676709	.	+	.	gene_name 98200393|borc6; gene_id MSTRG.180; transcript_id MSTRG.180.26;
chr1	transdecoder	exon	7676494	7676709	.	+	.	gene_name 98200393|borc6; gene_id MSTRG.180; transcript_id MSTRG.180.27;
chr1	transdecoder	exon	7676494	7676709	.	+	.	gene_name 98200393|borc6; gene_id MSTRG.180; transcript_id MSTRG.180.28;
chr1	transdecoder	exon	7676494	7676709	.	+	.	gene_name 98200393|borc6; gene_id MSTRG.180; transcript_id MSTRG.180.29;
chr1	transdecoder	exon	7676494	7676709	.	+	.	gene_name 98200393|borc6; gene_id MSTRG.180; transcript_id MSTRG.180.3;
chr1	transdecoder	exon	7676494	7676709	.	+	.	gene_name 98200393|borc6; gene_id MSTRG.180; transcript_id MSTRG.180.4;
chr1	transdecoder	exon	7676494	7676709	.	+	.	gene_name 98200393|borc6; gene_id MSTRG.180; transcript_id MSTRG.180.5;
chr1	transdecoder	exon	7676494	7676709	.	+	.	gene_name 98200393|borc6; gene_id MSTRG.180; transcript_id MSTRG.180.6;
chr1	transdecoder	exon	7676494	7676709	.	+	.	gene_name 98200393|borc6; gene_id MSTRG.180; transcript_id MSTRG.180.7;
chr1	transdecoder	exon	7676494	7676709	.	+	.	gene_name 98200393|borc6; gene_id MSTRG.180; transcript_id MSTRG.180.8;
chr1	transdecoder	exon	7676494	7676709	.	+	.	gene_name 98200393|borc6; gene_id MSTRG.180; transcript_id MSTRG.180.9;
chr1	transdecoder	CDS	7686374	7686693	.	+	2	gene_name 98200393|borc6; gene_id MSTRG.180; transcript_id MSTRG.180.1;
chr1	transdecoder	CDS	7686374	7686693	.	+	2	gene_name 98200393|borc6; gene_id MSTRG.180; transcript_id MSTRG.180.10;
chr1	transdecoder	CDS	7686374	7686693	.	+	2	gene_name 98200393|borc6; gene_id MSTRG.180; transcript_id MSTRG.180.11;
chr1	transdecoder	CDS	7686374	7686693	.	+	2	gene_name 98200393|borc6; gene_id MSTRG.180; transcript_id MSTRG.180.12;
chr1	transdecoder	CDS	7686374	7686693	.	+	2	gene_name 98200393|borc6; gene_id MSTRG.180; transcript_id MSTRG.180.13;
chr1	transdecoder	CDS	7686374	7686693	.	+	2	gene_name 98200393|borc6; gene_id MSTRG.180; transcript_id MSTRG.180.14;
chr1	transdecoder	CDS	7686374	7686693	.	+	2	gene_name 98200393|borc6; gene_id MSTRG.180; transcript_id MSTRG.180.15;
chr1	transdecoder	CDS	7686374	7686693	.	+	2	gene_name 98200393|borc6; gene_id MSTRG.180; transcript_id MSTRG.180.16;
chr1	transdecoder	CDS	7686374	7686693	.	+	2	gene_name 98200393|borc6; gene_id MSTRG.180; transcript_id MSTRG.180.17;
chr1	transdecoder	CDS	7686374	7686693	.	+	2	gene_name 98200393|borc6; gene_id MSTRG.180; transcript_id MSTRG.180.18;
chr1	transdecoder	CDS	7686374	7686693	.	+	2	gene_name 98200393|borc6; gene_id MSTRG.180; transcript_id MSTRG.180.19;
chr1	transdecoder	CDS	7686374	7686693	.	+	2	gene_name 98200393|borc6; gene_id MSTRG.180; transcript_id MSTRG.180.2;
chr1	transdecoder	CDS	7686374	7686693	.	+	2	gene_name 98200393|borc6; gene_id MSTRG.180; transcript_id MSTRG.180.20;
chr1	transdecoder	CDS	7686374	7686693	.	+	2	gene_name 98200393|borc6; gene_id MSTRG.180; transcript_id MSTRG.180.21;
chr1	transdecoder	CDS	7686374	7686693	.	+	2	gene_name 98200393|borc6; gene_id MSTRG.180; transcript_id MSTRG.180.22;
chr1	transdecoder	CDS	7686374	7686693	.	+	2	gene_name 98200393|borc6; gene_id MSTRG.180; transcript_id MSTRG.180.23;
chr1	transdecoder	CDS	7686374	7686693	.	+	2	gene_name 98200393|borc6; gene_id MSTRG.180; transcript_id MSTRG.180.24;
chr1	transdecoder	CDS	7686374	7686693	.	+	2	gene_name 98200393|borc6; gene_id MSTRG.180; transcript_id MSTRG.180.25;
chr1	transdecoder	CDS	7686374	7686693	.	+	2	gene_name 98200393|borc6; gene_id MSTRG.180; transcript_id MSTRG.180.26;
chr1	transdecoder	CDS	7686374	7686693	.	+	2	gene_name 98200393|borc6; gene_id MSTRG.180; transcript_id MSTRG.180.27;
chr1	transdecoder	CDS	7686374	7686693	.	+	2	gene_name 98200393|borc6; gene_id MSTRG.180; transcript_id MSTRG.180.28;
chr1	transdecoder	CDS	7686374	7686693	.	+	2	gene_name 98200393|borc6; gene_id MSTRG.180; transcript_id MSTRG.180.29;
chr1	transdecoder	CDS	7686374	7686693	.	+	2	gene_name 98200393|borc6; gene_id MSTRG.180; transcript_id MSTRG.180.3;
chr1	transdecoder	CDS	7686374	7686693	.	+	2	gene_name 98200393|borc6; gene_id MSTRG.180; transcript_id MSTRG.180.4;
chr1	transdecoder	CDS	7686374	7686693	.	+	2	gene_name 98200393|borc6; gene_id MSTRG.180; transcript_id MSTRG.180.5;
chr1	transdecoder	CDS	7686374	7686693	.	+	2	gene_name 98200393|borc6; gene_id MSTRG.180; transcript_id MSTRG.180.6;
chr1	transdecoder	CDS	7686374	7686693	.	+	2	gene_name 98200393|borc6; gene_id MSTRG.180; transcript_id MSTRG.180.7;
chr1	transdecoder	CDS	7686374	7686693	.	+	2	gene_name 98200393|borc6; gene_id MSTRG.180; transcript_id MSTRG.180.8;
chr1	transdecoder	CDS	7686374	7686693	.	+	2	gene_name 98200393|borc6; gene_id MSTRG.180; transcript_id MSTRG.180.9;
chr1	transdecoder	exon	7686374	7686907	.	+	.	gene_name 98200393|borc6; gene_id MSTRG.180; transcript_id MSTRG.180.1;
chr1	transdecoder	exon	7686374	7686907	.	+	.	gene_name 98200393|borc6; gene_id MSTRG.180; transcript_id MSTRG.180.10;
chr1	transdecoder	exon	7686374	7686907	.	+	.	gene_name 98200393|borc6; gene_id MSTRG.180; transcript_id MSTRG.180.11;
chr1	transdecoder	exon	7686374	7686907	.	+	.	gene_name 98200393|borc6; gene_id MSTRG.180; transcript_id MSTRG.180.12;
chr1	transdecoder	exon	7686374	7686907	.	+	.	gene_name 98200393|borc6; gene_id MSTRG.180; transcript_id MSTRG.180.13;
chr1	transdecoder	exon	7686374	7686907	.	+	.	gene_name 98200393|borc6; gene_id MSTRG.180; transcript_id MSTRG.180.14;
chr1	transdecoder	exon	7686374	7686907	.	+	.	gene_name 98200393|borc6; gene_id MSTRG.180; transcript_id MSTRG.180.15;
chr1	transdecoder	exon	7686374	7686907	.	+	.	gene_name 98200393|borc6; gene_id MSTRG.180; transcript_id MSTRG.180.16;
chr1	transdecoder	exon	7686374	7686907	.	+	.	gene_name 98200393|borc6; gene_id MSTRG.180; transcript_id MSTRG.180.17;
chr1	transdecoder	exon	7686374	7686907	.	+	.	gene_name 98200393|borc6; gene_id MSTRG.180; transcript_id MSTRG.180.18;
chr1	transdecoder	exon	7686374	7686907	.	+	.	gene_name 98200393|borc6; gene_id MSTRG.180; transcript_id MSTRG.180.19;
chr1	transdecoder	exon	7686374	7686907	.	+	.	gene_name 98200393|borc6; gene_id MSTRG.180; transcript_id MSTRG.180.2;
chr1	transdecoder	exon	7686374	7686907	.	+	.	gene_name 98200393|borc6; gene_id MSTRG.180; transcript_id MSTRG.180.20;
chr1	transdecoder	exon	7686374	7686907	.	+	.	gene_name 98200393|borc6; gene_id MSTRG.180; transcript_id MSTRG.180.21;
chr1	transdecoder	exon	7686374	7686907	.	+	.	gene_name 98200393|borc6; gene_id MSTRG.180; transcript_id MSTRG.180.22;
chr1	transdecoder	exon	7686374	7686907	.	+	.	gene_name 98200393|borc6; gene_id MSTRG.180; transcript_id MSTRG.180.23;
chr1	transdecoder	exon	7686374	7686907	.	+	.	gene_name 98200393|borc6; gene_id MSTRG.180; transcript_id MSTRG.180.24;
chr1	transdecoder	exon	7686374	7686907	.	+	.	gene_name 98200393|borc6; gene_id MSTRG.180; transcript_id MSTRG.180.25;
chr1	transdecoder	exon	7686374	7686907	.	+	.	gene_name 98200393|borc6; gene_id MSTRG.180; transcript_id MSTRG.180.26;
chr1	transdecoder	exon	7686374	7686907	.	+	.	gene_name 98200393|borc6; gene_id MSTRG.180; transcript_id MSTRG.180.27;
chr1	transdecoder	exon	7686374	7686907	.	+	.	gene_name 98200393|borc6; gene_id MSTRG.180; transcript_id MSTRG.180.28;
chr1	transdecoder	exon	7686374	7686907	.	+	.	gene_name 98200393|borc6; gene_id MSTRG.180; transcript_id MSTRG.180.29;
chr1	transdecoder	exon	7686374	7686907	.	+	.	gene_name 98200393|borc6; gene_id MSTRG.180; transcript_id MSTRG.180.3;
chr1	transdecoder	exon	7686374	7686907	.	+	.	gene_name 98200393|borc6; gene_id MSTRG.180; transcript_id MSTRG.180.30;
chr1	transdecoder	exon	7686374	7686907	.	+	.	gene_name 98200393|borc6; gene_id MSTRG.180; transcript_id MSTRG.180.4;
chr1	transdecoder	exon	7686374	7686907	.	+	.	gene_name 98200393|borc6; gene_id MSTRG.180; transcript_id MSTRG.180.5;
chr1	transdecoder	exon	7686374	7686907	.	+	.	gene_name 98200393|borc6; gene_id MSTRG.180; transcript_id MSTRG.180.6;
chr1	transdecoder	exon	7686374	7686907	.	+	.	gene_name 98200393|borc6; gene_id MSTRG.180; transcript_id MSTRG.180.7;
chr1	transdecoder	exon	7686374	7686907	.	+	.	gene_name 98200393|borc6; gene_id MSTRG.180; transcript_id MSTRG.180.8;
chr1	transdecoder	exon	7686374	7686907	.	+	.	gene_name 98200393|borc6; gene_id MSTRG.180; transcript_id MSTRG.180.9;
chr1	transdecoder	three_prime_utr	7686374	7686907	.	+	.	gene_name 98200393|borc6; gene_id MSTRG.180; transcript_id MSTRG.180.30;
chr1	transdecoder	three_prime_utr	7686694	7686907	.	+	.	gene_name 98200393|borc6; gene_id MSTRG.180; transcript_id MSTRG.180.1;
chr1	transdecoder	three_prime_utr	7686694	7686907	.	+	.	gene_name 98200393|borc6; gene_id MSTRG.180; transcript_id MSTRG.180.10;
chr1	transdecoder	three_prime_utr	7686694	7686907	.	+	.	gene_name 98200393|borc6; gene_id MSTRG.180; transcript_id MSTRG.180.11;
chr1	transdecoder	three_prime_utr	7686694	7686907	.	+	.	gene_name 98200393|borc6; gene_id MSTRG.180; transcript_id MSTRG.180.12;
chr1	transdecoder	three_prime_utr	7686694	7686907	.	+	.	gene_name 98200393|borc6; gene_id MSTRG.180; transcript_id MSTRG.180.13;
chr1	transdecoder	three_prime_utr	7686694	7686907	.	+	.	gene_name 98200393|borc6; gene_id MSTRG.180; transcript_id MSTRG.180.14;
chr1	transdecoder	three_prime_utr	7686694	7686907	.	+	.	gene_name 98200393|borc6; gene_id MSTRG.180; transcript_id MSTRG.180.15;
chr1	transdecoder	three_prime_utr	7686694	7686907	.	+	.	gene_name 98200393|borc6; gene_id MSTRG.180; transcript_id MSTRG.180.16;
chr1	transdecoder	three_prime_utr	7686694	7686907	.	+	.	gene_name 98200393|borc6; gene_id MSTRG.180; transcript_id MSTRG.180.17;
chr1	transdecoder	three_prime_utr	7686694	7686907	.	+	.	gene_name 98200393|borc6; gene_id MSTRG.180; transcript_id MSTRG.180.18;
chr1	transdecoder	three_prime_utr	7686694	7686907	.	+	.	gene_name 98200393|borc6; gene_id MSTRG.180; transcript_id MSTRG.180.19;
chr1	transdecoder	three_prime_utr	7686694	7686907	.	+	.	gene_name 98200393|borc6; gene_id MSTRG.180; transcript_id MSTRG.180.2;
chr1	transdecoder	three_prime_utr	7686694	7686907	.	+	.	gene_name 98200393|borc6; gene_id MSTRG.180; transcript_id MSTRG.180.20;
chr1	transdecoder	three_prime_utr	7686694	7686907	.	+	.	gene_name 98200393|borc6; gene_id MSTRG.180; transcript_id MSTRG.180.21;
chr1	transdecoder	three_prime_utr	7686694	7686907	.	+	.	gene_name 98200393|borc6; gene_id MSTRG.180; transcript_id MSTRG.180.22;
chr1	transdecoder	three_prime_utr	7686694	7686907	.	+	.	gene_name 98200393|borc6; gene_id MSTRG.180; transcript_id MSTRG.180.23;
chr1	transdecoder	three_prime_utr	7686694	7686907	.	+	.	gene_name 98200393|borc6; gene_id MSTRG.180; transcript_id MSTRG.180.24;
chr1	transdecoder	three_prime_utr	7686694	7686907	.	+	.	gene_name 98200393|borc6; gene_id MSTRG.180; transcript_id MSTRG.180.25;
chr1	transdecoder	three_prime_utr	7686694	7686907	.	+	.	gene_name 98200393|borc6; gene_id MSTRG.180; transcript_id MSTRG.180.26;
chr1	transdecoder	three_prime_utr	7686694	7686907	.	+	.	gene_name 98200393|borc6; gene_id MSTRG.180; transcript_id MSTRG.180.27;
chr1	transdecoder	three_prime_utr	7686694	7686907	.	+	.	gene_name 98200393|borc6; gene_id MSTRG.180; transcript_id MSTRG.180.28;
chr1	transdecoder	three_prime_utr	7686694	7686907	.	+	.	gene_name 98200393|borc6; gene_id MSTRG.180; transcript_id MSTRG.180.29;
chr1	transdecoder	three_prime_utr	7686694	7686907	.	+	.	gene_name 98200393|borc6; gene_id MSTRG.180; transcript_id MSTRG.180.3;
chr1	transdecoder	three_prime_utr	7686694	7686907	.	+	.	gene_name 98200393|borc6; gene_id MSTRG.180; transcript_id MSTRG.180.4;
chr1	transdecoder	three_prime_utr	7686694	7686907	.	+	.	gene_name 98200393|borc6; gene_id MSTRG.180; transcript_id MSTRG.180.5;
chr1	transdecoder	three_prime_utr	7686694	7686907	.	+	.	gene_name 98200393|borc6; gene_id MSTRG.180; transcript_id MSTRG.180.6;
chr1	transdecoder	three_prime_utr	7686694	7686907	.	+	.	gene_name 98200393|borc6; gene_id MSTRG.180; transcript_id MSTRG.180.7;
chr1	transdecoder	three_prime_utr	7686694	7686907	.	+	.	gene_name 98200393|borc6; gene_id MSTRG.180; transcript_id MSTRG.180.8;
chr1	transdecoder	three_prime_utr	7686694	7686907	.	+	.	gene_name 98200393|borc6; gene_id MSTRG.180; transcript_id MSTRG.180.9;
chr1	StringTie	exon	7712078	7712974	.	.	.	gene_name 98300100|unknown-762; gene_id MSTRG.181; transcript_id MSTRG.181.1;
chr1	StringTie	transcript	7712078	7712974	.	.	.	gene_name 98300100|unknown-762; gene_id MSTRG.181; transcript_id MSTRG.181.1; gene_biotype non-coding; Info NA; ref_name 98133781|unknown-8808; class_code i; inherit_ref FALSE;
chr1	transdecoder	exon	7719038	7720057	.	+	.	gene_name 98204157|st1c2-15; gene_id MSTRG.182; transcript_id MSTRG.182.1;
chr1	transdecoder	gene	7719038	7720057	.	+	.	gene_name 98204157|st1c2-15; gene_id MSTRG.182; transcript_id NA; gene_biotype protein_coding; Info ORF type:5prime_partial (-),score=49.17,sp|O00338|ST1C2_HUMAN|29.278|4.83e-27; ref_name 98204157|st1c2-15; class_code =; inherit_ref TRUE;
chr1	transdecoder	transcript	7719038	7720057	.	+	.	gene_name 98204157|st1c2-15; gene_id MSTRG.182; transcript_id MSTRG.182.1; gene_biotype protein_coding; Info ORF type:5prime_partial (-),score=49.17,sp|O00338|ST1C2_HUMAN|29.278|4.83e-27; ref_name 98204157|st1c2-15; class_code =; inherit_ref TRUE;
chr1	transdecoder	CDS	7719039	7719980	.	+	0	gene_name 98204157|st1c2-15; gene_id MSTRG.182; transcript_id MSTRG.182.1;
chr1	transdecoder	three_prime_utr	7719981	7720057	.	+	.	gene_name 98204157|st1c2-15; gene_id MSTRG.182; transcript_id MSTRG.182.1;
chr1	StringTie	exon	7742537	7742942	.	-	.	gene_name 98300101|unknown-772; gene_id MSTRG.183; transcript_id MSTRG.183.1;
chr1	StringTie	transcript	7742537	7751605	.	-	.	gene_name 98300101|unknown-772; gene_id MSTRG.183; transcript_id MSTRG.183.1; gene_biotype non-coding; Info NA; ref_name 98133781|unknown-8808; class_code i; inherit_ref FALSE;
chr1	StringTie	exon	7751520	7751605	.	-	.	gene_name 98300101|unknown-772; gene_id MSTRG.183; transcript_id MSTRG.183.1;
chr1	transdecoder	CDS	7754008	7754295	.	+	0	gene_name 98300102|tsp2; gene_id MSTRG.184; transcript_id MSTRG.184.1;
chr1	transdecoder	exon	7754008	7754295	.	+	.	gene_name 98300102|tsp2; gene_id MSTRG.184; transcript_id MSTRG.184.1;
chr1	transdecoder	gene	7754008	7765370	.	+	.	gene_name 98300102|tsp2; gene_id MSTRG.184; transcript_id NA; gene_biotype protein_coding; Info ORF type:5prime_partial (+),score=30.72,sp|P35442|TSP2_HUMAN|40.426|3.04e-04; ref_name 98133781|unknown-8808; class_code i; inherit_ref FALSE;
chr1	transdecoder	transcript	7754008	7765370	.	+	.	gene_name 98300102|tsp2; gene_id MSTRG.184; transcript_id MSTRG.184.1; gene_biotype protein_coding; Info ORF type:5prime_partial (+),score=30.72,sp|P35442|TSP2_HUMAN|40.426|3.04e-04; ref_name 98133781|unknown-8808; class_code i; inherit_ref FALSE;
chr1	transdecoder	CDS	7754360	7754408	.	+	0	gene_name 98300102|tsp2; gene_id MSTRG.184; transcript_id MSTRG.184.1;
chr1	transdecoder	exon	7754360	7754408	.	+	.	gene_name 98300102|tsp2; gene_id MSTRG.184; transcript_id MSTRG.184.1;
chr1	transdecoder	CDS	7755633	7755770	.	+	2	gene_name 98300102|tsp2; gene_id MSTRG.184; transcript_id MSTRG.184.1;
chr1	transdecoder	exon	7755633	7755770	.	+	.	gene_name 98300102|tsp2; gene_id MSTRG.184; transcript_id MSTRG.184.1;
chr1	transdecoder	CDS	7764382	7764416	.	+	2	gene_name 98300102|tsp2; gene_id MSTRG.184; transcript_id MSTRG.184.1;
chr1	transdecoder	exon	7764382	7764416	.	+	.	gene_name 98300102|tsp2; gene_id MSTRG.184; transcript_id MSTRG.184.1;
chr1	transdecoder	exon	7765266	7765370	.	+	.	gene_name 98300102|tsp2; gene_id MSTRG.184; transcript_id MSTRG.184.1;
chr1	transdecoder	three_prime_utr	7765266	7765370	.	+	.	gene_name 98300102|tsp2; gene_id MSTRG.184; transcript_id MSTRG.184.1;
chr1	transdecoder	three_prime_utr	7769809	7769915	.	-	.	gene_name 98201709|hydin-2; gene_id MSTRG.185; transcript_id MSTRG.185.1;
chr1	transdecoder	exon	7769809	7770089	.	-	.	gene_name 98201709|hydin-2; gene_id MSTRG.185; transcript_id MSTRG.185.1;
chr1	transdecoder	transcript	7769809	7892097	.	-	.	gene_name 98201709|hydin-2; gene_id MSTRG.185; transcript_id MSTRG.185.1; gene_biotype protein_coding; Info ORF type:complete (+),score=850.76,sp|Q4G0P3|HYDIN_HUMAN|35.488|0.0; ref_name 98201709|hydin-2; class_code j,m,n; inherit_ref TRUE;
chr1	transdecoder	gene	7769809	8009377	.	-	.	gene_name 98201709|hydin-2; gene_id MSTRG.185; transcript_id NA; gene_biotype protein_coding; Info ORF type:complete (+),score=850.76,sp|Q4G0P3|HYDIN_HUMAN|35.488|0.0; ref_name 98201709|hydin-2; class_code j,m,n; inherit_ref TRUE;
chr1	transdecoder	three_prime_utr	7769821	7769915	.	-	.	gene_name 98201709|hydin-2; gene_id MSTRG.185; transcript_id MSTRG.185.2;
chr1	transdecoder	exon	7769821	7770089	.	-	.	gene_name 98201709|hydin-2; gene_id MSTRG.185; transcript_id MSTRG.185.2;
chr1	transdecoder	transcript	7769821	7880804	.	-	.	gene_name 98201709|hydin-2; gene_id MSTRG.185; transcript_id MSTRG.185.2; gene_biotype protein_coding; Info ORF type:complete (+),score=850.76,sp|Q4G0P3|HYDIN_HUMAN|35.488|0.0; ref_name 98201709|hydin-2; class_code j,m,n; inherit_ref TRUE;
chr1	transdecoder	three_prime_utr	7769822	7769915	.	-	.	gene_name 98201709|hydin-2; gene_id MSTRG.185; transcript_id MSTRG.185.3;
chr1	transdecoder	three_prime_utr	7769822	7769915	.	-	.	gene_name 98201709|hydin-2; gene_id MSTRG.185; transcript_id MSTRG.185.4;
chr1	transdecoder	exon	7769822	7770089	.	-	.	gene_name 98201709|hydin-2; gene_id MSTRG.185; transcript_id MSTRG.185.3;
chr1	transdecoder	exon	7769822	7770089	.	-	.	gene_name 98201709|hydin-2; gene_id MSTRG.185; transcript_id MSTRG.185.4;
chr1	transdecoder	transcript	7769822	7829095	.	-	.	gene_name 98201709|hydin-2; gene_id MSTRG.185; transcript_id MSTRG.185.3; gene_biotype protein_coding; Info ORF type:complete (+),score=850.76,sp|Q4G0P3|HYDIN_HUMAN|35.488|0.0; ref_name 98201709|hydin-2; class_code j,m,n; inherit_ref TRUE;
chr1	transdecoder	transcript	7769822	7880804	.	-	.	gene_name 98201709|hydin-2; gene_id MSTRG.185; transcript_id MSTRG.185.4; gene_biotype protein_coding; Info ORF type:complete (+),score=850.76,sp|Q4G0P3|HYDIN_HUMAN|35.488|0.0; ref_name 98201709|hydin-2; class_code j,m,n; inherit_ref TRUE;
chr1	transdecoder	three_prime_utr	7769840	7769915	.	-	.	gene_name 98201709|hydin-2; gene_id MSTRG.185; transcript_id MSTRG.185.5;
chr1	transdecoder	exon	7769840	7770089	.	-	.	gene_name 98201709|hydin-2; gene_id MSTRG.185; transcript_id MSTRG.185.5;
chr1	transdecoder	transcript	7769840	7836269	.	-	.	gene_name 98201709|hydin-2; gene_id MSTRG.185; transcript_id MSTRG.185.5; gene_biotype protein_coding; Info ORF type:complete (+),score=850.76,sp|Q4G0P3|HYDIN_HUMAN|35.488|0.0; ref_name 98201709|hydin-2; class_code j,m,n; inherit_ref TRUE;
chr1	transdecoder	three_prime_utr	7769849	7769915	.	-	.	gene_name 98201709|hydin-2; gene_id MSTRG.185; transcript_id MSTRG.185.6;
chr1	transdecoder	exon	7769849	7770089	.	-	.	gene_name 98201709|hydin-2; gene_id MSTRG.185; transcript_id MSTRG.185.6;
chr1	transdecoder	transcript	7769849	8009377	.	-	.	gene_name 98201709|hydin-2; gene_id MSTRG.185; transcript_id MSTRG.185.6; gene_biotype protein_coding; Info ORF type:complete (+),score=850.76,sp|Q4G0P3|HYDIN_HUMAN|35.488|0.0; ref_name 98201709|hydin-2; class_code j,m,n; inherit_ref TRUE;
chr1	transdecoder	CDS	7769916	7770089	.	-	0	gene_name 98201709|hydin-2; gene_id MSTRG.185; transcript_id MSTRG.185.1;
chr1	transdecoder	CDS	7769916	7770089	.	-	0	gene_name 98201709|hydin-2; gene_id MSTRG.185; transcript_id MSTRG.185.2;
chr1	transdecoder	CDS	7769916	7770089	.	-	0	gene_name 98201709|hydin-2; gene_id MSTRG.185; transcript_id MSTRG.185.3;
chr1	transdecoder	CDS	7769916	7770089	.	-	0	gene_name 98201709|hydin-2; gene_id MSTRG.185; transcript_id MSTRG.185.4;
chr1	transdecoder	CDS	7769916	7770089	.	-	0	gene_name 98201709|hydin-2; gene_id MSTRG.185; transcript_id MSTRG.185.5;
chr1	transdecoder	CDS	7769916	7770089	.	-	0	gene_name 98201709|hydin-2; gene_id MSTRG.185; transcript_id MSTRG.185.6;
chr1	transdecoder	CDS	7771765	7772094	.	-	0	gene_name 98201709|hydin-2; gene_id MSTRG.185; transcript_id MSTRG.185.1;
chr1	transdecoder	CDS	7771765	7772094	.	-	0	gene_name 98201709|hydin-2; gene_id MSTRG.185; transcript_id MSTRG.185.2;
chr1	transdecoder	CDS	7771765	7772094	.	-	0	gene_name 98201709|hydin-2; gene_id MSTRG.185; transcript_id MSTRG.185.3;
chr1	transdecoder	CDS	7771765	7772094	.	-	0	gene_name 98201709|hydin-2; gene_id MSTRG.185; transcript_id MSTRG.185.4;
chr1	transdecoder	CDS	7771765	7772094	.	-	0	gene_name 98201709|hydin-2; gene_id MSTRG.185; transcript_id MSTRG.185.5;
chr1	transdecoder	CDS	7771765	7772094	.	-	0	gene_name 98201709|hydin-2; gene_id MSTRG.185; transcript_id MSTRG.185.6;
chr1	transdecoder	exon	7771765	7772094	.	-	.	gene_name 98201709|hydin-2; gene_id MSTRG.185; transcript_id MSTRG.185.1;
chr1	transdecoder	exon	7771765	7772094	.	-	.	gene_name 98201709|hydin-2; gene_id MSTRG.185; transcript_id MSTRG.185.2;
chr1	transdecoder	exon	7771765	7772094	.	-	.	gene_name 98201709|hydin-2; gene_id MSTRG.185; transcript_id MSTRG.185.3;
chr1	transdecoder	exon	7771765	7772094	.	-	.	gene_name 98201709|hydin-2; gene_id MSTRG.185; transcript_id MSTRG.185.4;
chr1	transdecoder	exon	7771765	7772094	.	-	.	gene_name 98201709|hydin-2; gene_id MSTRG.185; transcript_id MSTRG.185.5;
chr1	transdecoder	exon	7771765	7772094	.	-	.	gene_name 98201709|hydin-2; gene_id MSTRG.185; transcript_id MSTRG.185.6;
chr1	transdecoder	CDS	7773459	7773683	.	-	0	gene_name 98201709|hydin-2; gene_id MSTRG.185; transcript_id MSTRG.185.1;
chr1	transdecoder	CDS	7773459	7773683	.	-	0	gene_name 98201709|hydin-2; gene_id MSTRG.185; transcript_id MSTRG.185.2;
chr1	transdecoder	CDS	7773459	7773683	.	-	0	gene_name 98201709|hydin-2; gene_id MSTRG.185; transcript_id MSTRG.185.3;
chr1	transdecoder	CDS	7773459	7773683	.	-	0	gene_name 98201709|hydin-2; gene_id MSTRG.185; transcript_id MSTRG.185.4;
chr1	transdecoder	CDS	7773459	7773683	.	-	0	gene_name 98201709|hydin-2; gene_id MSTRG.185; transcript_id MSTRG.185.5;
chr1	transdecoder	CDS	7773459	7773683	.	-	0	gene_name 98201709|hydin-2; gene_id MSTRG.185; transcript_id MSTRG.185.6;
chr1	transdecoder	exon	7773459	7773683	.	-	.	gene_name 98201709|hydin-2; gene_id MSTRG.185; transcript_id MSTRG.185.1;
chr1	transdecoder	exon	7773459	7773683	.	-	.	gene_name 98201709|hydin-2; gene_id MSTRG.185; transcript_id MSTRG.185.2;
chr1	transdecoder	exon	7773459	7773683	.	-	.	gene_name 98201709|hydin-2; gene_id MSTRG.185; transcript_id MSTRG.185.3;
chr1	transdecoder	exon	7773459	7773683	.	-	.	gene_name 98201709|hydin-2; gene_id MSTRG.185; transcript_id MSTRG.185.4;
chr1	transdecoder	exon	7773459	7773683	.	-	.	gene_name 98201709|hydin-2; gene_id MSTRG.185; transcript_id MSTRG.185.5;
chr1	transdecoder	exon	7773459	7773683	.	-	.	gene_name 98201709|hydin-2; gene_id MSTRG.185; transcript_id MSTRG.185.6;
chr1	transdecoder	CDS	7774739	7774969	.	-	0	gene_name 98201709|hydin-2; gene_id MSTRG.185; transcript_id MSTRG.185.1;
chr1	transdecoder	CDS	7774739	7774969	.	-	0	gene_name 98201709|hydin-2; gene_id MSTRG.185; transcript_id MSTRG.185.2;
chr1	transdecoder	CDS	7774739	7774969	.	-	0	gene_name 98201709|hydin-2; gene_id MSTRG.185; transcript_id MSTRG.185.3;
chr1	transdecoder	CDS	7774739	7774969	.	-	0	gene_name 98201709|hydin-2; gene_id MSTRG.185; transcript_id MSTRG.185.4;
chr1	transdecoder	CDS	7774739	7774969	.	-	0	gene_name 98201709|hydin-2; gene_id MSTRG.185; transcript_id MSTRG.185.5;
chr1	transdecoder	CDS	7774739	7774969	.	-	0	gene_name 98201709|hydin-2; gene_id MSTRG.185; transcript_id MSTRG.185.6;
chr1	transdecoder	exon	7774739	7774969	.	-	.	gene_name 98201709|hydin-2; gene_id MSTRG.185; transcript_id MSTRG.185.1;
chr1	transdecoder	exon	7774739	7774969	.	-	.	gene_name 98201709|hydin-2; gene_id MSTRG.185; transcript_id MSTRG.185.2;
chr1	transdecoder	exon	7774739	7774969	.	-	.	gene_name 98201709|hydin-2; gene_id MSTRG.185; transcript_id MSTRG.185.3;
chr1	transdecoder	exon	7774739	7774969	.	-	.	gene_name 98201709|hydin-2; gene_id MSTRG.185; transcript_id MSTRG.185.4;
chr1	transdecoder	exon	7774739	7774969	.	-	.	gene_name 98201709|hydin-2; gene_id MSTRG.185; transcript_id MSTRG.185.5;
chr1	transdecoder	exon	7774739	7774969	.	-	.	gene_name 98201709|hydin-2; gene_id MSTRG.185; transcript_id MSTRG.185.6;
chr1	transdecoder	CDS	7775305	7775448	.	-	0	gene_name 98201709|hydin-2; gene_id MSTRG.185; transcript_id MSTRG.185.1;
chr1	transdecoder	CDS	7775305	7775448	.	-	0	gene_name 98201709|hydin-2; gene_id MSTRG.185; transcript_id MSTRG.185.2;
chr1	transdecoder	CDS	7775305	7775448	.	-	0	gene_name 98201709|hydin-2; gene_id MSTRG.185; transcript_id MSTRG.185.3;
chr1	transdecoder	CDS	7775305	7775448	.	-	0	gene_name 98201709|hydin-2; gene_id MSTRG.185; transcript_id MSTRG.185.4;
chr1	transdecoder	CDS	7775305	7775448	.	-	0	gene_name 98201709|hydin-2; gene_id MSTRG.185; transcript_id MSTRG.185.5;
chr1	transdecoder	CDS	7775305	7775448	.	-	0	gene_name 98201709|hydin-2; gene_id MSTRG.185; transcript_id MSTRG.185.6;
chr1	transdecoder	exon	7775305	7775448	.	-	.	gene_name 98201709|hydin-2; gene_id MSTRG.185; transcript_id MSTRG.185.1;
chr1	transdecoder	exon	7775305	7775448	.	-	.	gene_name 98201709|hydin-2; gene_id MSTRG.185; transcript_id MSTRG.185.2;
chr1	transdecoder	exon	7775305	7775448	.	-	.	gene_name 98201709|hydin-2; gene_id MSTRG.185; transcript_id MSTRG.185.3;
chr1	transdecoder	exon	7775305	7775448	.	-	.	gene_name 98201709|hydin-2; gene_id MSTRG.185; transcript_id MSTRG.185.4;
chr1	transdecoder	exon	7775305	7775448	.	-	.	gene_name 98201709|hydin-2; gene_id MSTRG.185; transcript_id MSTRG.185.5;
chr1	transdecoder	exon	7775305	7775448	.	-	.	gene_name 98201709|hydin-2; gene_id MSTRG.185; transcript_id MSTRG.185.6;
chr1	transdecoder	CDS	7775491	7775661	.	-	0	gene_name 98201709|hydin-2; gene_id MSTRG.185; transcript_id MSTRG.185.1;
chr1	transdecoder	CDS	7775491	7775661	.	-	0	gene_name 98201709|hydin-2; gene_id MSTRG.185; transcript_id MSTRG.185.2;
chr1	transdecoder	CDS	7775491	7775661	.	-	0	gene_name 98201709|hydin-2; gene_id MSTRG.185; transcript_id MSTRG.185.3;
chr1	transdecoder	CDS	7775491	7775661	.	-	0	gene_name 98201709|hydin-2; gene_id MSTRG.185; transcript_id MSTRG.185.4;
chr1	transdecoder	CDS	7775491	7775661	.	-	0	gene_name 98201709|hydin-2; gene_id MSTRG.185; transcript_id MSTRG.185.5;
chr1	transdecoder	CDS	7775491	7775661	.	-	0	gene_name 98201709|hydin-2; gene_id MSTRG.185; transcript_id MSTRG.185.6;
chr1	transdecoder	exon	7775491	7775661	.	-	.	gene_name 98201709|hydin-2; gene_id MSTRG.185; transcript_id MSTRG.185.1;
chr1	transdecoder	exon	7775491	7775661	.	-	.	gene_name 98201709|hydin-2; gene_id MSTRG.185; transcript_id MSTRG.185.2;
chr1	transdecoder	exon	7775491	7775661	.	-	.	gene_name 98201709|hydin-2; gene_id MSTRG.185; transcript_id MSTRG.185.3;
chr1	transdecoder	exon	7775491	7775661	.	-	.	gene_name 98201709|hydin-2; gene_id MSTRG.185; transcript_id MSTRG.185.4;
chr1	transdecoder	exon	7775491	7775661	.	-	.	gene_name 98201709|hydin-2; gene_id MSTRG.185; transcript_id MSTRG.185.5;
chr1	transdecoder	exon	7775491	7775661	.	-	.	gene_name 98201709|hydin-2; gene_id MSTRG.185; transcript_id MSTRG.185.6;
chr1	transdecoder	CDS	7775861	7776067	.	-	0	gene_name 98201709|hydin-2; gene_id MSTRG.185; transcript_id MSTRG.185.1;
chr1	transdecoder	CDS	7775861	7776067	.	-	0	gene_name 98201709|hydin-2; gene_id MSTRG.185; transcript_id MSTRG.185.2;
chr1	transdecoder	CDS	7775861	7776067	.	-	0	gene_name 98201709|hydin-2; gene_id MSTRG.185; transcript_id MSTRG.185.3;
chr1	transdecoder	CDS	7775861	7776067	.	-	0	gene_name 98201709|hydin-2; gene_id MSTRG.185; transcript_id MSTRG.185.4;
chr1	transdecoder	CDS	7775861	7776067	.	-	0	gene_name 98201709|hydin-2; gene_id MSTRG.185; transcript_id MSTRG.185.5;
chr1	transdecoder	CDS	7775861	7776067	.	-	0	gene_name 98201709|hydin-2; gene_id MSTRG.185; transcript_id MSTRG.185.6;
chr1	transdecoder	exon	7775861	7776067	.	-	.	gene_name 98201709|hydin-2; gene_id MSTRG.185; transcript_id MSTRG.185.1;
chr1	transdecoder	exon	7775861	7776067	.	-	.	gene_name 98201709|hydin-2; gene_id MSTRG.185; transcript_id MSTRG.185.2;
chr1	transdecoder	exon	7775861	7776067	.	-	.	gene_name 98201709|hydin-2; gene_id MSTRG.185; transcript_id MSTRG.185.3;
chr1	transdecoder	exon	7775861	7776067	.	-	.	gene_name 98201709|hydin-2; gene_id MSTRG.185; transcript_id MSTRG.185.4;
chr1	transdecoder	exon	7775861	7776067	.	-	.	gene_name 98201709|hydin-2; gene_id MSTRG.185; transcript_id MSTRG.185.5;
chr1	transdecoder	exon	7775861	7776067	.	-	.	gene_name 98201709|hydin-2; gene_id MSTRG.185; transcript_id MSTRG.185.6;
chr1	transdecoder	CDS	7778393	7778612	.	-	1	gene_name 98201709|hydin-2; gene_id MSTRG.185; transcript_id MSTRG.185.1;
chr1	transdecoder	CDS	7778393	7778612	.	-	1	gene_name 98201709|hydin-2; gene_id MSTRG.185; transcript_id MSTRG.185.2;
chr1	transdecoder	CDS	7778393	7778612	.	-	1	gene_name 98201709|hydin-2; gene_id MSTRG.185; transcript_id MSTRG.185.3;
chr1	transdecoder	CDS	7778393	7778612	.	-	1	gene_name 98201709|hydin-2; gene_id MSTRG.185; transcript_id MSTRG.185.4;
chr1	transdecoder	CDS	7778393	7778612	.	-	1	gene_name 98201709|hydin-2; gene_id MSTRG.185; transcript_id MSTRG.185.5;
chr1	transdecoder	CDS	7778393	7778612	.	-	1	gene_name 98201709|hydin-2; gene_id MSTRG.185; transcript_id MSTRG.185.6;
chr1	transdecoder	exon	7778393	7778612	.	-	.	gene_name 98201709|hydin-2; gene_id MSTRG.185; transcript_id MSTRG.185.1;
chr1	transdecoder	exon	7778393	7778612	.	-	.	gene_name 98201709|hydin-2; gene_id MSTRG.185; transcript_id MSTRG.185.2;
chr1	transdecoder	exon	7778393	7778612	.	-	.	gene_name 98201709|hydin-2; gene_id MSTRG.185; transcript_id MSTRG.185.3;
chr1	transdecoder	exon	7778393	7778612	.	-	.	gene_name 98201709|hydin-2; gene_id MSTRG.185; transcript_id MSTRG.185.4;
chr1	transdecoder	exon	7778393	7778612	.	-	.	gene_name 98201709|hydin-2; gene_id MSTRG.185; transcript_id MSTRG.185.5;
chr1	transdecoder	exon	7778393	7778612	.	-	.	gene_name 98201709|hydin-2; gene_id MSTRG.185; transcript_id MSTRG.185.6;
chr1	transdecoder	CDS	7778653	7778822	.	-	0	gene_name 98201709|hydin-2; gene_id MSTRG.185; transcript_id MSTRG.185.1;
chr1	transdecoder	CDS	7778653	7778822	.	-	0	gene_name 98201709|hydin-2; gene_id MSTRG.185; transcript_id MSTRG.185.2;
chr1	transdecoder	CDS	7778653	7778822	.	-	0	gene_name 98201709|hydin-2; gene_id MSTRG.185; transcript_id MSTRG.185.3;
chr1	transdecoder	CDS	7778653	7778822	.	-	0	gene_name 98201709|hydin-2; gene_id MSTRG.185; transcript_id MSTRG.185.4;
chr1	transdecoder	CDS	7778653	7778822	.	-	0	gene_name 98201709|hydin-2; gene_id MSTRG.185; transcript_id MSTRG.185.5;
chr1	transdecoder	CDS	7778653	7778822	.	-	0	gene_name 98201709|hydin-2; gene_id MSTRG.185; transcript_id MSTRG.185.6;
chr1	transdecoder	exon	7778653	7778822	.	-	.	gene_name 98201709|hydin-2; gene_id MSTRG.185; transcript_id MSTRG.185.1;
chr1	transdecoder	exon	7778653	7778822	.	-	.	gene_name 98201709|hydin-2; gene_id MSTRG.185; transcript_id MSTRG.185.2;
chr1	transdecoder	exon	7778653	7778822	.	-	.	gene_name 98201709|hydin-2; gene_id MSTRG.185; transcript_id MSTRG.185.3;
chr1	transdecoder	exon	7778653	7778822	.	-	.	gene_name 98201709|hydin-2; gene_id MSTRG.185; transcript_id MSTRG.185.4;
chr1	transdecoder	exon	7778653	7778822	.	-	.	gene_name 98201709|hydin-2; gene_id MSTRG.185; transcript_id MSTRG.185.5;
chr1	transdecoder	exon	7778653	7778822	.	-	.	gene_name 98201709|hydin-2; gene_id MSTRG.185; transcript_id MSTRG.185.6;
chr1	transdecoder	CDS	7780166	7780432	.	-	0	gene_name 98201709|hydin-2; gene_id MSTRG.185; transcript_id MSTRG.185.1;
chr1	transdecoder	CDS	7780166	7780432	.	-	0	gene_name 98201709|hydin-2; gene_id MSTRG.185; transcript_id MSTRG.185.2;
chr1	transdecoder	CDS	7780166	7780432	.	-	0	gene_name 98201709|hydin-2; gene_id MSTRG.185; transcript_id MSTRG.185.3;
chr1	transdecoder	CDS	7780166	7780432	.	-	0	gene_name 98201709|hydin-2; gene_id MSTRG.185; transcript_id MSTRG.185.4;
chr1	transdecoder	CDS	7780166	7780432	.	-	0	gene_name 98201709|hydin-2; gene_id MSTRG.185; transcript_id MSTRG.185.5;
chr1	transdecoder	CDS	7780166	7780432	.	-	0	gene_name 98201709|hydin-2; gene_id MSTRG.185; transcript_id MSTRG.185.6;
chr1	transdecoder	exon	7780166	7780432	.	-	.	gene_name 98201709|hydin-2; gene_id MSTRG.185; transcript_id MSTRG.185.1;
chr1	transdecoder	exon	7780166	7780432	.	-	.	gene_name 98201709|hydin-2; gene_id MSTRG.185; transcript_id MSTRG.185.2;
chr1	transdecoder	exon	7780166	7780432	.	-	.	gene_name 98201709|hydin-2; gene_id MSTRG.185; transcript_id MSTRG.185.3;
chr1	transdecoder	exon	7780166	7780432	.	-	.	gene_name 98201709|hydin-2; gene_id MSTRG.185; transcript_id MSTRG.185.4;
chr1	transdecoder	exon	7780166	7780432	.	-	.	gene_name 98201709|hydin-2; gene_id MSTRG.185; transcript_id MSTRG.185.5;
chr1	transdecoder	exon	7780166	7780432	.	-	.	gene_name 98201709|hydin-2; gene_id MSTRG.185; transcript_id MSTRG.185.6;
chr1	transdecoder	CDS	7780205	7780432	.	-	0	gene_name 98201709|hydin-2; gene_id MSTRG.185; transcript_id MSTRG.185.7;
chr1	transdecoder	exon	7780205	7780432	.	-	.	gene_name 98201709|hydin-2; gene_id MSTRG.185; transcript_id MSTRG.185.7;
chr1	transdecoder	transcript	7780205	7812072	.	-	.	gene_name 98201709|hydin-2; gene_id MSTRG.185; transcript_id MSTRG.185.7; gene_biotype protein_coding; Info ORF type:complete (+),score=850.76,sp|Q4G0P3|HYDIN_HUMAN|35.488|0.0; ref_name 98201709|hydin-2; class_code j,m,n; inherit_ref TRUE;
chr1	transdecoder	three_prime_utr	7780245	7780246	.	-	.	gene_name 98201709|hydin-2; gene_id MSTRG.185; transcript_id MSTRG.185.8;
chr1	transdecoder	exon	7780245	7780432	.	-	.	gene_name 98201709|hydin-2; gene_id MSTRG.185; transcript_id MSTRG.185.8;
chr1	transdecoder	transcript	7780245	7791007	.	-	.	gene_name 98201709|hydin-2; gene_id MSTRG.185; transcript_id MSTRG.185.8; gene_biotype protein_coding; Info ORF type:complete (+),score=850.76,sp|Q4G0P3|HYDIN_HUMAN|35.488|0.0; ref_name 98201709|hydin-2; class_code j,m,n; inherit_ref TRUE;
chr1	transdecoder	CDS	7780247	7780432	.	-	0	gene_name 98201709|hydin-2; gene_id MSTRG.185; transcript_id MSTRG.185.8;
chr1	transdecoder	CDS	7781633	7781831	.	-	1	gene_name 98201709|hydin-2; gene_id MSTRG.185; transcript_id MSTRG.185.1;
chr1	transdecoder	CDS	7781633	7781831	.	-	1	gene_name 98201709|hydin-2; gene_id MSTRG.185; transcript_id MSTRG.185.2;
chr1	transdecoder	CDS	7781633	7781831	.	-	1	gene_name 98201709|hydin-2; gene_id MSTRG.185; transcript_id MSTRG.185.3;
chr1	transdecoder	CDS	7781633	7781831	.	-	1	gene_name 98201709|hydin-2; gene_id MSTRG.185; transcript_id MSTRG.185.4;
chr1	transdecoder	CDS	7781633	7781831	.	-	1	gene_name 98201709|hydin-2; gene_id MSTRG.185; transcript_id MSTRG.185.5;
chr1	transdecoder	CDS	7781633	7781831	.	-	1	gene_name 98201709|hydin-2; gene_id MSTRG.185; transcript_id MSTRG.185.6;
chr1	transdecoder	CDS	7781633	7781831	.	-	1	gene_name 98201709|hydin-2; gene_id MSTRG.185; transcript_id MSTRG.185.7;
chr1	transdecoder	CDS	7781633	7781831	.	-	1	gene_name 98201709|hydin-2; gene_id MSTRG.185; transcript_id MSTRG.185.8;
chr1	transdecoder	exon	7781633	7781831	.	-	.	gene_name 98201709|hydin-2; gene_id MSTRG.185; transcript_id MSTRG.185.1;
chr1	transdecoder	exon	7781633	7781831	.	-	.	gene_name 98201709|hydin-2; gene_id MSTRG.185; transcript_id MSTRG.185.2;
chr1	transdecoder	exon	7781633	7781831	.	-	.	gene_name 98201709|hydin-2; gene_id MSTRG.185; transcript_id MSTRG.185.3;
chr1	transdecoder	exon	7781633	7781831	.	-	.	gene_name 98201709|hydin-2; gene_id MSTRG.185; transcript_id MSTRG.185.4;
chr1	transdecoder	exon	7781633	7781831	.	-	.	gene_name 98201709|hydin-2; gene_id MSTRG.185; transcript_id MSTRG.185.5;
chr1	transdecoder	exon	7781633	7781831	.	-	.	gene_name 98201709|hydin-2; gene_id MSTRG.185; transcript_id MSTRG.185.6;
chr1	transdecoder	exon	7781633	7781831	.	-	.	gene_name 98201709|hydin-2; gene_id MSTRG.185; transcript_id MSTRG.185.7;
chr1	transdecoder	exon	7781633	7781831	.	-	.	gene_name 98201709|hydin-2; gene_id MSTRG.185; transcript_id MSTRG.185.8;
chr1	transdecoder	CDS	7782230	7782285	.	-	0	gene_name 98201709|hydin-2; gene_id MSTRG.185; transcript_id MSTRG.185.7;
chr1	transdecoder	CDS	7782230	7782399	.	-	0	gene_name 98201709|hydin-2; gene_id MSTRG.185; transcript_id MSTRG.185.1;
chr1	transdecoder	CDS	7782230	7782399	.	-	0	gene_name 98201709|hydin-2; gene_id MSTRG.185; transcript_id MSTRG.185.2;
chr1	transdecoder	CDS	7782230	7782399	.	-	0	gene_name 98201709|hydin-2; gene_id MSTRG.185; transcript_id MSTRG.185.3;
chr1	transdecoder	CDS	7782230	7782399	.	-	0	gene_name 98201709|hydin-2; gene_id MSTRG.185; transcript_id MSTRG.185.4;
chr1	transdecoder	CDS	7782230	7782399	.	-	0	gene_name 98201709|hydin-2; gene_id MSTRG.185; transcript_id MSTRG.185.5;
chr1	transdecoder	CDS	7782230	7782399	.	-	0	gene_name 98201709|hydin-2; gene_id MSTRG.185; transcript_id MSTRG.185.6;
chr1	transdecoder	CDS	7782230	7782399	.	-	0	gene_name 98201709|hydin-2; gene_id MSTRG.185; transcript_id MSTRG.185.8;
chr1	transdecoder	exon	7782230	7782399	.	-	.	gene_name 98201709|hydin-2; gene_id MSTRG.185; transcript_id MSTRG.185.1;
chr1	transdecoder	exon	7782230	7782399	.	-	.	gene_name 98201709|hydin-2; gene_id MSTRG.185; transcript_id MSTRG.185.2;
chr1	transdecoder	exon	7782230	7782399	.	-	.	gene_name 98201709|hydin-2; gene_id MSTRG.185; transcript_id MSTRG.185.3;
chr1	transdecoder	exon	7782230	7782399	.	-	.	gene_name 98201709|hydin-2; gene_id MSTRG.185; transcript_id MSTRG.185.4;
chr1	transdecoder	exon	7782230	7782399	.	-	.	gene_name 98201709|hydin-2; gene_id MSTRG.185; transcript_id MSTRG.185.5;
chr1	transdecoder	exon	7782230	7782399	.	-	.	gene_name 98201709|hydin-2; gene_id MSTRG.185; transcript_id MSTRG.185.6;
chr1	transdecoder	exon	7782230	7782399	.	-	.	gene_name 98201709|hydin-2; gene_id MSTRG.185; transcript_id MSTRG.185.7;
chr1	transdecoder	exon	7782230	7782399	.	-	.	gene_name 98201709|hydin-2; gene_id MSTRG.185; transcript_id MSTRG.185.8;
chr1	transdecoder	exon	7782461	7782612	.	-	.	gene_name 98201709|hydin-2; gene_id MSTRG.185; transcript_id MSTRG.185.7;
chr1	transdecoder	CDS	7782461	7782679	.	-	0	gene_name 98201709|hydin-2; gene_id MSTRG.185; transcript_id MSTRG.185.1;
chr1	transdecoder	CDS	7782461	7782679	.	-	0	gene_name 98201709|hydin-2; gene_id MSTRG.185; transcript_id MSTRG.185.2;
chr1	transdecoder	CDS	7782461	7782679	.	-	0	gene_name 98201709|hydin-2; gene_id MSTRG.185; transcript_id MSTRG.185.3;
chr1	transdecoder	CDS	7782461	7782679	.	-	0	gene_name 98201709|hydin-2; gene_id MSTRG.185; transcript_id MSTRG.185.4;
chr1	transdecoder	CDS	7782461	7782679	.	-	0	gene_name 98201709|hydin-2; gene_id MSTRG.185; transcript_id MSTRG.185.5;
chr1	transdecoder	CDS	7782461	7782679	.	-	0	gene_name 98201709|hydin-2; gene_id MSTRG.185; transcript_id MSTRG.185.6;
chr1	transdecoder	CDS	7782461	7782679	.	-	0	gene_name 98201709|hydin-2; gene_id MSTRG.185; transcript_id MSTRG.185.8;
chr1	transdecoder	exon	7782461	7782679	.	-	.	gene_name 98201709|hydin-2; gene_id MSTRG.185; transcript_id MSTRG.185.1;
chr1	transdecoder	exon	7782461	7782679	.	-	.	gene_name 98201709|hydin-2; gene_id MSTRG.185; transcript_id MSTRG.185.2;
chr1	transdecoder	exon	7782461	7782679	.	-	.	gene_name 98201709|hydin-2; gene_id MSTRG.185; transcript_id MSTRG.185.3;
chr1	transdecoder	exon	7782461	7782679	.	-	.	gene_name 98201709|hydin-2; gene_id MSTRG.185; transcript_id MSTRG.185.4;
chr1	transdecoder	exon	7782461	7782679	.	-	.	gene_name 98201709|hydin-2; gene_id MSTRG.185; transcript_id MSTRG.185.5;
chr1	transdecoder	exon	7782461	7782679	.	-	.	gene_name 98201709|hydin-2; gene_id MSTRG.185; transcript_id MSTRG.185.6;
chr1	transdecoder	exon	7782461	7782679	.	-	.	gene_name 98201709|hydin-2; gene_id MSTRG.185; transcript_id MSTRG.185.8;
chr1	transdecoder	CDS	7782598	7782612	.	-	0	gene_name 98201709|hydin-2; gene_id MSTRG.185; transcript_id MSTRG.185.7;
chr1	transdecoder	CDS	7782635	7782679	.	-	0	gene_name 98201709|hydin-2; gene_id MSTRG.185; transcript_id MSTRG.185.7;
chr1	transdecoder	exon	7782635	7782679	.	-	.	gene_name 98201709|hydin-2; gene_id MSTRG.185; transcript_id MSTRG.185.7;
chr1	transdecoder	CDS	7782807	7783014	.	-	1	gene_name 98201709|hydin-2; gene_id MSTRG.185; transcript_id MSTRG.185.1;
chr1	transdecoder	CDS	7782807	7783014	.	-	1	gene_name 98201709|hydin-2; gene_id MSTRG.185; transcript_id MSTRG.185.2;
chr1	transdecoder	CDS	7782807	7783014	.	-	1	gene_name 98201709|hydin-2; gene_id MSTRG.185; transcript_id MSTRG.185.3;
chr1	transdecoder	CDS	7782807	7783014	.	-	1	gene_name 98201709|hydin-2; gene_id MSTRG.185; transcript_id MSTRG.185.4;
chr1	transdecoder	CDS	7782807	7783014	.	-	1	gene_name 98201709|hydin-2; gene_id MSTRG.185; transcript_id MSTRG.185.5;
chr1	transdecoder	CDS	7782807	7783014	.	-	1	gene_name 98201709|hydin-2; gene_id MSTRG.185; transcript_id MSTRG.185.6;
chr1	transdecoder	CDS	7782807	7783014	.	-	1	gene_name 98201709|hydin-2; gene_id MSTRG.185; transcript_id MSTRG.185.7;
chr1	transdecoder	CDS	7782807	7783014	.	-	1	gene_name 98201709|hydin-2; gene_id MSTRG.185; transcript_id MSTRG.185.8;
chr1	transdecoder	exon	7782807	7783014	.	-	.	gene_name 98201709|hydin-2; gene_id MSTRG.185; transcript_id MSTRG.185.1;
chr1	transdecoder	exon	7782807	7783014	.	-	.	gene_name 98201709|hydin-2; gene_id MSTRG.185; transcript_id MSTRG.185.2;
chr1	transdecoder	exon	7782807	7783014	.	-	.	gene_name 98201709|hydin-2; gene_id MSTRG.185; transcript_id MSTRG.185.3;
chr1	transdecoder	exon	7782807	7783014	.	-	.	gene_name 98201709|hydin-2; gene_id MSTRG.185; transcript_id MSTRG.185.4;
chr1	transdecoder	exon	7782807	7783014	.	-	.	gene_name 98201709|hydin-2; gene_id MSTRG.185; transcript_id MSTRG.185.5;
chr1	transdecoder	exon	7782807	7783014	.	-	.	gene_name 98201709|hydin-2; gene_id MSTRG.185; transcript_id MSTRG.185.6;
chr1	transdecoder	exon	7782807	7783014	.	-	.	gene_name 98201709|hydin-2; gene_id MSTRG.185; transcript_id MSTRG.185.7;
chr1	transdecoder	exon	7782807	7783014	.	-	.	gene_name 98201709|hydin-2; gene_id MSTRG.185; transcript_id MSTRG.185.8;
chr1	transdecoder	CDS	7783304	7783617	.	-	0	gene_name 98201709|hydin-2; gene_id MSTRG.185; transcript_id MSTRG.185.1;
chr1	transdecoder	CDS	7783304	7783617	.	-	0	gene_name 98201709|hydin-2; gene_id MSTRG.185; transcript_id MSTRG.185.2;
chr1	transdecoder	CDS	7783304	7783617	.	-	0	gene_name 98201709|hydin-2; gene_id MSTRG.185; transcript_id MSTRG.185.3;
chr1	transdecoder	CDS	7783304	7783617	.	-	0	gene_name 98201709|hydin-2; gene_id MSTRG.185; transcript_id MSTRG.185.4;
chr1	transdecoder	CDS	7783304	7783617	.	-	0	gene_name 98201709|hydin-2; gene_id MSTRG.185; transcript_id MSTRG.185.5;
chr1	transdecoder	CDS	7783304	7783617	.	-	0	gene_name 98201709|hydin-2; gene_id MSTRG.185; transcript_id MSTRG.185.6;
chr1	transdecoder	CDS	7783304	7783617	.	-	0	gene_name 98201709|hydin-2; gene_id MSTRG.185; transcript_id MSTRG.185.7;
chr1	transdecoder	CDS	7783304	7783617	.	-	0	gene_name 98201709|hydin-2; gene_id MSTRG.185; transcript_id MSTRG.185.8;
chr1	transdecoder	exon	7783304	7783617	.	-	.	gene_name 98201709|hydin-2; gene_id MSTRG.185; transcript_id MSTRG.185.1;
chr1	transdecoder	exon	7783304	7783617	.	-	.	gene_name 98201709|hydin-2; gene_id MSTRG.185; transcript_id MSTRG.185.2;
chr1	transdecoder	exon	7783304	7783617	.	-	.	gene_name 98201709|hydin-2; gene_id MSTRG.185; transcript_id MSTRG.185.3;
chr1	transdecoder	exon	7783304	7783617	.	-	.	gene_name 98201709|hydin-2; gene_id MSTRG.185; transcript_id MSTRG.185.4;
chr1	transdecoder	exon	7783304	7783617	.	-	.	gene_name 98201709|hydin-2; gene_id MSTRG.185; transcript_id MSTRG.185.5;
chr1	transdecoder	exon	7783304	7783617	.	-	.	gene_name 98201709|hydin-2; gene_id MSTRG.185; transcript_id MSTRG.185.6;
chr1	transdecoder	exon	7783304	7783617	.	-	.	gene_name 98201709|hydin-2; gene_id MSTRG.185; transcript_id MSTRG.185.7;
chr1	transdecoder	exon	7783304	7783617	.	-	.	gene_name 98201709|hydin-2; gene_id MSTRG.185; transcript_id MSTRG.185.8;
chr1	transdecoder	CDS	7783689	7783830	.	-	1	gene_name 98201709|hydin-2; gene_id MSTRG.185; transcript_id MSTRG.185.1;
chr1	transdecoder	CDS	7783689	7783830	.	-	1	gene_name 98201709|hydin-2; gene_id MSTRG.185; transcript_id MSTRG.185.2;
chr1	transdecoder	CDS	7783689	7783830	.	-	1	gene_name 98201709|hydin-2; gene_id MSTRG.185; transcript_id MSTRG.185.3;
chr1	transdecoder	CDS	7783689	7783830	.	-	1	gene_name 98201709|hydin-2; gene_id MSTRG.185; transcript_id MSTRG.185.4;
chr1	transdecoder	CDS	7783689	7783830	.	-	1	gene_name 98201709|hydin-2; gene_id MSTRG.185; transcript_id MSTRG.185.5;
chr1	transdecoder	CDS	7783689	7783830	.	-	1	gene_name 98201709|hydin-2; gene_id MSTRG.185; transcript_id MSTRG.185.6;
chr1	transdecoder	CDS	7783689	7783830	.	-	1	gene_name 98201709|hydin-2; gene_id MSTRG.185; transcript_id MSTRG.185.7;
chr1	transdecoder	CDS	7783689	7783830	.	-	1	gene_name 98201709|hydin-2; gene_id MSTRG.185; transcript_id MSTRG.185.8;
chr1	transdecoder	exon	7783689	7783830	.	-	.	gene_name 98201709|hydin-2; gene_id MSTRG.185; transcript_id MSTRG.185.1;
chr1	transdecoder	exon	7783689	7783830	.	-	.	gene_name 98201709|hydin-2; gene_id MSTRG.185; transcript_id MSTRG.185.2;
chr1	transdecoder	exon	7783689	7783830	.	-	.	gene_name 98201709|hydin-2; gene_id MSTRG.185; transcript_id MSTRG.185.3;
chr1	transdecoder	exon	7783689	7783830	.	-	.	gene_name 98201709|hydin-2; gene_id MSTRG.185; transcript_id MSTRG.185.4;
chr1	transdecoder	exon	7783689	7783830	.	-	.	gene_name 98201709|hydin-2; gene_id MSTRG.185; transcript_id MSTRG.185.5;
chr1	transdecoder	exon	7783689	7783830	.	-	.	gene_name 98201709|hydin-2; gene_id MSTRG.185; transcript_id MSTRG.185.6;
chr1	transdecoder	exon	7783689	7783830	.	-	.	gene_name 98201709|hydin-2; gene_id MSTRG.185; transcript_id MSTRG.185.7;
chr1	transdecoder	exon	7783689	7783830	.	-	.	gene_name 98201709|hydin-2; gene_id MSTRG.185; transcript_id MSTRG.185.8;
chr1	transdecoder	CDS	7783873	7784091	.	-	1	gene_name 98201709|hydin-2; gene_id MSTRG.185; transcript_id MSTRG.185.1;
chr1	transdecoder	CDS	7783873	7784091	.	-	1	gene_name 98201709|hydin-2; gene_id MSTRG.185; transcript_id MSTRG.185.2;
chr1	transdecoder	CDS	7783873	7784091	.	-	1	gene_name 98201709|hydin-2; gene_id MSTRG.185; transcript_id MSTRG.185.3;
chr1	transdecoder	CDS	7783873	7784091	.	-	1	gene_name 98201709|hydin-2; gene_id MSTRG.185; transcript_id MSTRG.185.4;
chr1	transdecoder	CDS	7783873	7784091	.	-	1	gene_name 98201709|hydin-2; gene_id MSTRG.185; transcript_id MSTRG.185.5;
chr1	transdecoder	CDS	7783873	7784091	.	-	1	gene_name 98201709|hydin-2; gene_id MSTRG.185; transcript_id MSTRG.185.6;
chr1	transdecoder	CDS	7783873	7784091	.	-	1	gene_name 98201709|hydin-2; gene_id MSTRG.185; transcript_id MSTRG.185.7;
chr1	transdecoder	CDS	7783873	7784091	.	-	1	gene_name 98201709|hydin-2; gene_id MSTRG.185; transcript_id MSTRG.185.8;
chr1	transdecoder	exon	7783873	7784091	.	-	.	gene_name 98201709|hydin-2; gene_id MSTRG.185; transcript_id MSTRG.185.1;
chr1	transdecoder	exon	7783873	7784091	.	-	.	gene_name 98201709|hydin-2; gene_id MSTRG.185; transcript_id MSTRG.185.2;
chr1	transdecoder	exon	7783873	7784091	.	-	.	gene_name 98201709|hydin-2; gene_id MSTRG.185; transcript_id MSTRG.185.3;
chr1	transdecoder	exon	7783873	7784091	.	-	.	gene_name 98201709|hydin-2; gene_id MSTRG.185; transcript_id MSTRG.185.4;
chr1	transdecoder	exon	7783873	7784091	.	-	.	gene_name 98201709|hydin-2; gene_id MSTRG.185; transcript_id MSTRG.185.5;
chr1	transdecoder	exon	7783873	7784091	.	-	.	gene_name 98201709|hydin-2; gene_id MSTRG.185; transcript_id MSTRG.185.6;
chr1	transdecoder	exon	7783873	7784091	.	-	.	gene_name 98201709|hydin-2; gene_id MSTRG.185; transcript_id MSTRG.185.7;
chr1	transdecoder	exon	7783873	7784091	.	-	.	gene_name 98201709|hydin-2; gene_id MSTRG.185; transcript_id MSTRG.185.8;
chr1	transdecoder	CDS	7784191	7784421	.	-	1	gene_name 98201709|hydin-2; gene_id MSTRG.185; transcript_id MSTRG.185.1;
chr1	transdecoder	CDS	7784191	7784421	.	-	1	gene_name 98201709|hydin-2; gene_id MSTRG.185; transcript_id MSTRG.185.2;
chr1	transdecoder	CDS	7784191	7784421	.	-	1	gene_name 98201709|hydin-2; gene_id MSTRG.185; transcript_id MSTRG.185.3;
chr1	transdecoder	CDS	7784191	7784421	.	-	1	gene_name 98201709|hydin-2; gene_id MSTRG.185; transcript_id MSTRG.185.4;
chr1	transdecoder	CDS	7784191	7784421	.	-	1	gene_name 98201709|hydin-2; gene_id MSTRG.185; transcript_id MSTRG.185.5;
chr1	transdecoder	CDS	7784191	7784421	.	-	1	gene_name 98201709|hydin-2; gene_id MSTRG.185; transcript_id MSTRG.185.6;
chr1	transdecoder	CDS	7784191	7784421	.	-	1	gene_name 98201709|hydin-2; gene_id MSTRG.185; transcript_id MSTRG.185.7;
chr1	transdecoder	CDS	7784191	7784421	.	-	1	gene_name 98201709|hydin-2; gene_id MSTRG.185; transcript_id MSTRG.185.8;
chr1	transdecoder	exon	7784191	7784421	.	-	.	gene_name 98201709|hydin-2; gene_id MSTRG.185; transcript_id MSTRG.185.1;
chr1	transdecoder	exon	7784191	7784421	.	-	.	gene_name 98201709|hydin-2; gene_id MSTRG.185; transcript_id MSTRG.185.2;
chr1	transdecoder	exon	7784191	7784421	.	-	.	gene_name 98201709|hydin-2; gene_id MSTRG.185; transcript_id MSTRG.185.3;
chr1	transdecoder	exon	7784191	7784421	.	-	.	gene_name 98201709|hydin-2; gene_id MSTRG.185; transcript_id MSTRG.185.4;
chr1	transdecoder	exon	7784191	7784421	.	-	.	gene_name 98201709|hydin-2; gene_id MSTRG.185; transcript_id MSTRG.185.5;
chr1	transdecoder	exon	7784191	7784421	.	-	.	gene_name 98201709|hydin-2; gene_id MSTRG.185; transcript_id MSTRG.185.6;
chr1	transdecoder	exon	7784191	7784421	.	-	.	gene_name 98201709|hydin-2; gene_id MSTRG.185; transcript_id MSTRG.185.7;
chr1	transdecoder	exon	7784191	7784421	.	-	.	gene_name 98201709|hydin-2; gene_id MSTRG.185; transcript_id MSTRG.185.8;
chr1	transdecoder	CDS	7787567	7787740	.	-	1	gene_name 98201709|hydin-2; gene_id MSTRG.185; transcript_id MSTRG.185.1;
chr1	transdecoder	CDS	7787567	7787740	.	-	1	gene_name 98201709|hydin-2; gene_id MSTRG.185; transcript_id MSTRG.185.2;
chr1	transdecoder	CDS	7787567	7787740	.	-	1	gene_name 98201709|hydin-2; gene_id MSTRG.185; transcript_id MSTRG.185.3;
chr1	transdecoder	CDS	7787567	7787740	.	-	1	gene_name 98201709|hydin-2; gene_id MSTRG.185; transcript_id MSTRG.185.4;
chr1	transdecoder	CDS	7787567	7787740	.	-	1	gene_name 98201709|hydin-2; gene_id MSTRG.185; transcript_id MSTRG.185.5;
chr1	transdecoder	CDS	7787567	7787740	.	-	1	gene_name 98201709|hydin-2; gene_id MSTRG.185; transcript_id MSTRG.185.6;
chr1	transdecoder	CDS	7787567	7787740	.	-	1	gene_name 98201709|hydin-2; gene_id MSTRG.185; transcript_id MSTRG.185.7;
chr1	transdecoder	CDS	7787567	7787740	.	-	1	gene_name 98201709|hydin-2; gene_id MSTRG.185; transcript_id MSTRG.185.8;
chr1	transdecoder	exon	7787567	7787740	.	-	.	gene_name 98201709|hydin-2; gene_id MSTRG.185; transcript_id MSTRG.185.1;
chr1	transdecoder	exon	7787567	7787740	.	-	.	gene_name 98201709|hydin-2; gene_id MSTRG.185; transcript_id MSTRG.185.2;
chr1	transdecoder	exon	7787567	7787740	.	-	.	gene_name 98201709|hydin-2; gene_id MSTRG.185; transcript_id MSTRG.185.3;
chr1	transdecoder	exon	7787567	7787740	.	-	.	gene_name 98201709|hydin-2; gene_id MSTRG.185; transcript_id MSTRG.185.4;
chr1	transdecoder	exon	7787567	7787740	.	-	.	gene_name 98201709|hydin-2; gene_id MSTRG.185; transcript_id MSTRG.185.5;
chr1	transdecoder	exon	7787567	7787740	.	-	.	gene_name 98201709|hydin-2; gene_id MSTRG.185; transcript_id MSTRG.185.6;
chr1	transdecoder	exon	7787567	7787740	.	-	.	gene_name 98201709|hydin-2; gene_id MSTRG.185; transcript_id MSTRG.185.7;
chr1	transdecoder	exon	7787567	7787740	.	-	.	gene_name 98201709|hydin-2; gene_id MSTRG.185; transcript_id MSTRG.185.8;
chr1	transdecoder	CDS	7788348	7788596	.	-	1	gene_name 98201709|hydin-2; gene_id MSTRG.185; transcript_id MSTRG.185.1;
chr1	transdecoder	CDS	7788348	7788596	.	-	1	gene_name 98201709|hydin-2; gene_id MSTRG.185; transcript_id MSTRG.185.2;
chr1	transdecoder	CDS	7788348	7788596	.	-	1	gene_name 98201709|hydin-2; gene_id MSTRG.185; transcript_id MSTRG.185.3;
chr1	transdecoder	CDS	7788348	7788596	.	-	1	gene_name 98201709|hydin-2; gene_id MSTRG.185; transcript_id MSTRG.185.4;
chr1	transdecoder	CDS	7788348	7788596	.	-	1	gene_name 98201709|hydin-2; gene_id MSTRG.185; transcript_id MSTRG.185.5;
chr1	transdecoder	CDS	7788348	7788596	.	-	1	gene_name 98201709|hydin-2; gene_id MSTRG.185; transcript_id MSTRG.185.6;
chr1	transdecoder	CDS	7788348	7788596	.	-	1	gene_name 98201709|hydin-2; gene_id MSTRG.185; transcript_id MSTRG.185.7;
chr1	transdecoder	CDS	7788348	7788596	.	-	1	gene_name 98201709|hydin-2; gene_id MSTRG.185; transcript_id MSTRG.185.8;
chr1	transdecoder	exon	7788348	7788596	.	-	.	gene_name 98201709|hydin-2; gene_id MSTRG.185; transcript_id MSTRG.185.1;
chr1	transdecoder	exon	7788348	7788596	.	-	.	gene_name 98201709|hydin-2; gene_id MSTRG.185; transcript_id MSTRG.185.2;
chr1	transdecoder	exon	7788348	7788596	.	-	.	gene_name 98201709|hydin-2; gene_id MSTRG.185; transcript_id MSTRG.185.3;
chr1	transdecoder	exon	7788348	7788596	.	-	.	gene_name 98201709|hydin-2; gene_id MSTRG.185; transcript_id MSTRG.185.4;
chr1	transdecoder	exon	7788348	7788596	.	-	.	gene_name 98201709|hydin-2; gene_id MSTRG.185; transcript_id MSTRG.185.5;
chr1	transdecoder	exon	7788348	7788596	.	-	.	gene_name 98201709|hydin-2; gene_id MSTRG.185; transcript_id MSTRG.185.6;
chr1	transdecoder	exon	7788348	7788596	.	-	.	gene_name 98201709|hydin-2; gene_id MSTRG.185; transcript_id MSTRG.185.7;
chr1	transdecoder	exon	7788348	7788596	.	-	.	gene_name 98201709|hydin-2; gene_id MSTRG.185; transcript_id MSTRG.185.8;
chr1	transdecoder	CDS	7790841	7790941	.	-	0	gene_name 98201709|hydin-2; gene_id MSTRG.185; transcript_id MSTRG.185.1;
chr1	transdecoder	CDS	7790841	7790941	.	-	0	gene_name 98201709|hydin-2; gene_id MSTRG.185; transcript_id MSTRG.185.2;
chr1	transdecoder	CDS	7790841	7790941	.	-	0	gene_name 98201709|hydin-2; gene_id MSTRG.185; transcript_id MSTRG.185.3;
chr1	transdecoder	CDS	7790841	7790941	.	-	0	gene_name 98201709|hydin-2; gene_id MSTRG.185; transcript_id MSTRG.185.4;
chr1	transdecoder	CDS	7790841	7790941	.	-	0	gene_name 98201709|hydin-2; gene_id MSTRG.185; transcript_id MSTRG.185.5;
chr1	transdecoder	CDS	7790841	7790941	.	-	0	gene_name 98201709|hydin-2; gene_id MSTRG.185; transcript_id MSTRG.185.6;
chr1	transdecoder	CDS	7790841	7790941	.	-	0	gene_name 98201709|hydin-2; gene_id MSTRG.185; transcript_id MSTRG.185.7;
chr1	transdecoder	CDS	7790841	7790941	.	-	0	gene_name 98201709|hydin-2; gene_id MSTRG.185; transcript_id MSTRG.185.8;
chr1	transdecoder	exon	7790841	7790941	.	-	.	gene_name 98201709|hydin-2; gene_id MSTRG.185; transcript_id MSTRG.185.1;
chr1	transdecoder	exon	7790841	7790941	.	-	.	gene_name 98201709|hydin-2; gene_id MSTRG.185; transcript_id MSTRG.185.2;
chr1	transdecoder	exon	7790841	7790941	.	-	.	gene_name 98201709|hydin-2; gene_id MSTRG.185; transcript_id MSTRG.185.3;
chr1	transdecoder	exon	7790841	7790941	.	-	.	gene_name 98201709|hydin-2; gene_id MSTRG.185; transcript_id MSTRG.185.4;
chr1	transdecoder	exon	7790841	7790941	.	-	.	gene_name 98201709|hydin-2; gene_id MSTRG.185; transcript_id MSTRG.185.5;
chr1	transdecoder	exon	7790841	7790941	.	-	.	gene_name 98201709|hydin-2; gene_id MSTRG.185; transcript_id MSTRG.185.6;
chr1	transdecoder	exon	7790841	7790941	.	-	.	gene_name 98201709|hydin-2; gene_id MSTRG.185; transcript_id MSTRG.185.7;
chr1	transdecoder	exon	7790841	7790941	.	-	.	gene_name 98201709|hydin-2; gene_id MSTRG.185; transcript_id MSTRG.185.8;
chr1	transdecoder	CDS	7790982	7790987	.	-	0	gene_name 98201709|hydin-2; gene_id MSTRG.185; transcript_id MSTRG.185.8;
chr1	transdecoder	exon	7790982	7791007	.	-	.	gene_name 98201709|hydin-2; gene_id MSTRG.185; transcript_id MSTRG.185.8;
chr1	transdecoder	five_prime_utr	7790988	7791007	.	-	.	gene_name 98201709|hydin-2; gene_id MSTRG.185; transcript_id MSTRG.185.8;
chr1	transdecoder	CDS	7791870	7792091	.	-	0	gene_name 98201709|hydin-2; gene_id MSTRG.185; transcript_id MSTRG.185.7;
chr1	transdecoder	CDS	7791870	7792147	.	-	2	gene_name 98201709|hydin-2; gene_id MSTRG.185; transcript_id MSTRG.185.1;
chr1	transdecoder	CDS	7791870	7792147	.	-	2	gene_name 98201709|hydin-2; gene_id MSTRG.185; transcript_id MSTRG.185.2;
chr1	transdecoder	CDS	7791870	7792147	.	-	2	gene_name 98201709|hydin-2; gene_id MSTRG.185; transcript_id MSTRG.185.3;
chr1	transdecoder	CDS	7791870	7792147	.	-	2	gene_name 98201709|hydin-2; gene_id MSTRG.185; transcript_id MSTRG.185.4;
chr1	transdecoder	CDS	7791870	7792147	.	-	2	gene_name 98201709|hydin-2; gene_id MSTRG.185; transcript_id MSTRG.185.5;
chr1	transdecoder	CDS	7791870	7792147	.	-	2	gene_name 98201709|hydin-2; gene_id MSTRG.185; transcript_id MSTRG.185.6;
chr1	transdecoder	exon	7791870	7792147	.	-	.	gene_name 98201709|hydin-2; gene_id MSTRG.185; transcript_id MSTRG.185.1;
chr1	transdecoder	exon	7791870	7792147	.	-	.	gene_name 98201709|hydin-2; gene_id MSTRG.185; transcript_id MSTRG.185.2;
chr1	transdecoder	exon	7791870	7792147	.	-	.	gene_name 98201709|hydin-2; gene_id MSTRG.185; transcript_id MSTRG.185.3;
chr1	transdecoder	exon	7791870	7792147	.	-	.	gene_name 98201709|hydin-2; gene_id MSTRG.185; transcript_id MSTRG.185.4;
chr1	transdecoder	exon	7791870	7792147	.	-	.	gene_name 98201709|hydin-2; gene_id MSTRG.185; transcript_id MSTRG.185.5;
chr1	transdecoder	exon	7791870	7792147	.	-	.	gene_name 98201709|hydin-2; gene_id MSTRG.185; transcript_id MSTRG.185.6;
chr1	transdecoder	exon	7791870	7792147	.	-	.	gene_name 98201709|hydin-2; gene_id MSTRG.185; transcript_id MSTRG.185.7;
chr1	transdecoder	CDS	7793648	7793767	.	-	2	gene_name 98201709|hydin-2; gene_id MSTRG.185; transcript_id MSTRG.185.1;
chr1	transdecoder	CDS	7793648	7793767	.	-	2	gene_name 98201709|hydin-2; gene_id MSTRG.185; transcript_id MSTRG.185.2;
chr1	transdecoder	CDS	7793648	7793767	.	-	2	gene_name 98201709|hydin-2; gene_id MSTRG.185; transcript_id MSTRG.185.3;
chr1	transdecoder	CDS	7793648	7793767	.	-	2	gene_name 98201709|hydin-2; gene_id MSTRG.185; transcript_id MSTRG.185.4;
chr1	transdecoder	CDS	7793648	7793767	.	-	2	gene_name 98201709|hydin-2; gene_id MSTRG.185; transcript_id MSTRG.185.5;
chr1	transdecoder	CDS	7793648	7793767	.	-	2	gene_name 98201709|hydin-2; gene_id MSTRG.185; transcript_id MSTRG.185.6;
chr1	transdecoder	exon	7793648	7793767	.	-	.	gene_name 98201709|hydin-2; gene_id MSTRG.185; transcript_id MSTRG.185.1;
chr1	transdecoder	exon	7793648	7793767	.	-	.	gene_name 98201709|hydin-2; gene_id MSTRG.185; transcript_id MSTRG.185.2;
chr1	transdecoder	exon	7793648	7793767	.	-	.	gene_name 98201709|hydin-2; gene_id MSTRG.185; transcript_id MSTRG.185.3;
chr1	transdecoder	exon	7793648	7793767	.	-	.	gene_name 98201709|hydin-2; gene_id MSTRG.185; transcript_id MSTRG.185.4;
chr1	transdecoder	exon	7793648	7793767	.	-	.	gene_name 98201709|hydin-2; gene_id MSTRG.185; transcript_id MSTRG.185.5;
chr1	transdecoder	exon	7793648	7793767	.	-	.	gene_name 98201709|hydin-2; gene_id MSTRG.185; transcript_id MSTRG.185.6;
chr1	transdecoder	exon	7793648	7793767	.	-	.	gene_name 98201709|hydin-2; gene_id MSTRG.185; transcript_id MSTRG.185.7;
chr1	transdecoder	CDS	7793862	7794026	.	-	2	gene_name 98201709|hydin-2; gene_id MSTRG.185; transcript_id MSTRG.185.1;
chr1	transdecoder	CDS	7793862	7794026	.	-	2	gene_name 98201709|hydin-2; gene_id MSTRG.185; transcript_id MSTRG.185.2;
chr1	transdecoder	CDS	7793862	7794026	.	-	2	gene_name 98201709|hydin-2; gene_id MSTRG.185; transcript_id MSTRG.185.3;
chr1	transdecoder	CDS	7793862	7794026	.	-	2	gene_name 98201709|hydin-2; gene_id MSTRG.185; transcript_id MSTRG.185.4;
chr1	transdecoder	CDS	7793862	7794026	.	-	2	gene_name 98201709|hydin-2; gene_id MSTRG.185; transcript_id MSTRG.185.5;
chr1	transdecoder	CDS	7793862	7794026	.	-	2	gene_name 98201709|hydin-2; gene_id MSTRG.185; transcript_id MSTRG.185.6;
chr1	transdecoder	exon	7793862	7794026	.	-	.	gene_name 98201709|hydin-2; gene_id MSTRG.185; transcript_id MSTRG.185.1;
chr1	transdecoder	exon	7793862	7794026	.	-	.	gene_name 98201709|hydin-2; gene_id MSTRG.185; transcript_id MSTRG.185.2;
chr1	transdecoder	exon	7793862	7794026	.	-	.	gene_name 98201709|hydin-2; gene_id MSTRG.185; transcript_id MSTRG.185.3;
chr1	transdecoder	exon	7793862	7794026	.	-	.	gene_name 98201709|hydin-2; gene_id MSTRG.185; transcript_id MSTRG.185.4;
chr1	transdecoder	exon	7793862	7794026	.	-	.	gene_name 98201709|hydin-2; gene_id MSTRG.185; transcript_id MSTRG.185.5;
chr1	transdecoder	exon	7793862	7794026	.	-	.	gene_name 98201709|hydin-2; gene_id MSTRG.185; transcript_id MSTRG.185.6;
chr1	transdecoder	exon	7793862	7794308	.	-	.	gene_name 98201709|hydin-2; gene_id MSTRG.185; transcript_id MSTRG.185.7;
chr1	transdecoder	CDS	7794040	7794308	.	-	2	gene_name 98201709|hydin-2; gene_id MSTRG.185; transcript_id MSTRG.185.7;
chr1	transdecoder	CDS	7794066	7794308	.	-	2	gene_name 98201709|hydin-2; gene_id MSTRG.185; transcript_id MSTRG.185.1;
chr1	transdecoder	CDS	7794066	7794308	.	-	2	gene_name 98201709|hydin-2; gene_id MSTRG.185; transcript_id MSTRG.185.2;
chr1	transdecoder	CDS	7794066	7794308	.	-	2	gene_name 98201709|hydin-2; gene_id MSTRG.185; transcript_id MSTRG.185.3;
chr1	transdecoder	CDS	7794066	7794308	.	-	2	gene_name 98201709|hydin-2; gene_id MSTRG.185; transcript_id MSTRG.185.4;
chr1	transdecoder	CDS	7794066	7794308	.	-	2	gene_name 98201709|hydin-2; gene_id MSTRG.185; transcript_id MSTRG.185.5;
chr1	transdecoder	CDS	7794066	7794308	.	-	2	gene_name 98201709|hydin-2; gene_id MSTRG.185; transcript_id MSTRG.185.6;
chr1	transdecoder	exon	7794066	7794308	.	-	.	gene_name 98201709|hydin-2; gene_id MSTRG.185; transcript_id MSTRG.185.1;
chr1	transdecoder	exon	7794066	7794308	.	-	.	gene_name 98201709|hydin-2; gene_id MSTRG.185; transcript_id MSTRG.185.2;
chr1	transdecoder	exon	7794066	7794308	.	-	.	gene_name 98201709|hydin-2; gene_id MSTRG.185; transcript_id MSTRG.185.3;
chr1	transdecoder	exon	7794066	7794308	.	-	.	gene_name 98201709|hydin-2; gene_id MSTRG.185; transcript_id MSTRG.185.4;
chr1	transdecoder	exon	7794066	7794308	.	-	.	gene_name 98201709|hydin-2; gene_id MSTRG.185; transcript_id MSTRG.185.5;
chr1	transdecoder	exon	7794066	7794308	.	-	.	gene_name 98201709|hydin-2; gene_id MSTRG.185; transcript_id MSTRG.185.6;
chr1	transdecoder	CDS	7794356	7794722	.	-	0	gene_name 98201709|hydin-2; gene_id MSTRG.185; transcript_id MSTRG.185.1;
chr1	transdecoder	CDS	7794356	7794722	.	-	0	gene_name 98201709|hydin-2; gene_id MSTRG.185; transcript_id MSTRG.185.2;
chr1	transdecoder	CDS	7794356	7794722	.	-	0	gene_name 98201709|hydin-2; gene_id MSTRG.185; transcript_id MSTRG.185.3;
chr1	transdecoder	CDS	7794356	7794722	.	-	0	gene_name 98201709|hydin-2; gene_id MSTRG.185; transcript_id MSTRG.185.4;
chr1	transdecoder	CDS	7794356	7794722	.	-	0	gene_name 98201709|hydin-2; gene_id MSTRG.185; transcript_id MSTRG.185.5;
chr1	transdecoder	CDS	7794356	7794722	.	-	0	gene_name 98201709|hydin-2; gene_id MSTRG.185; transcript_id MSTRG.185.6;
chr1	transdecoder	CDS	7794356	7794722	.	-	0	gene_name 98201709|hydin-2; gene_id MSTRG.185; transcript_id MSTRG.185.7;
chr1	transdecoder	exon	7794356	7794722	.	-	.	gene_name 98201709|hydin-2; gene_id MSTRG.185; transcript_id MSTRG.185.1;
chr1	transdecoder	exon	7794356	7794722	.	-	.	gene_name 98201709|hydin-2; gene_id MSTRG.185; transcript_id MSTRG.185.2;
chr1	transdecoder	exon	7794356	7794722	.	-	.	gene_name 98201709|hydin-2; gene_id MSTRG.185; transcript_id MSTRG.185.3;
chr1	transdecoder	exon	7794356	7794722	.	-	.	gene_name 98201709|hydin-2; gene_id MSTRG.185; transcript_id MSTRG.185.4;
chr1	transdecoder	exon	7794356	7794722	.	-	.	gene_name 98201709|hydin-2; gene_id MSTRG.185; transcript_id MSTRG.185.5;
chr1	transdecoder	exon	7794356	7794722	.	-	.	gene_name 98201709|hydin-2; gene_id MSTRG.185; transcript_id MSTRG.185.6;
chr1	transdecoder	exon	7794356	7794722	.	-	.	gene_name 98201709|hydin-2; gene_id MSTRG.185; transcript_id MSTRG.185.7;
chr1	transdecoder	CDS	7795227	7795397	.	-	0	gene_name 98201709|hydin-2; gene_id MSTRG.185; transcript_id MSTRG.185.1;
chr1	transdecoder	CDS	7795227	7795397	.	-	0	gene_name 98201709|hydin-2; gene_id MSTRG.185; transcript_id MSTRG.185.2;
chr1	transdecoder	CDS	7795227	7795397	.	-	0	gene_name 98201709|hydin-2; gene_id MSTRG.185; transcript_id MSTRG.185.3;
chr1	transdecoder	CDS	7795227	7795397	.	-	0	gene_name 98201709|hydin-2; gene_id MSTRG.185; transcript_id MSTRG.185.4;
chr1	transdecoder	CDS	7795227	7795397	.	-	0	gene_name 98201709|hydin-2; gene_id MSTRG.185; transcript_id MSTRG.185.5;
chr1	transdecoder	CDS	7795227	7795397	.	-	0	gene_name 98201709|hydin-2; gene_id MSTRG.185; transcript_id MSTRG.185.6;
chr1	transdecoder	CDS	7795227	7795397	.	-	0	gene_name 98201709|hydin-2; gene_id MSTRG.185; transcript_id MSTRG.185.7;
chr1	transdecoder	exon	7795227	7795397	.	-	.	gene_name 98201709|hydin-2; gene_id MSTRG.185; transcript_id MSTRG.185.1;
chr1	transdecoder	exon	7795227	7795397	.	-	.	gene_name 98201709|hydin-2; gene_id MSTRG.185; transcript_id MSTRG.185.2;
chr1	transdecoder	exon	7795227	7795397	.	-	.	gene_name 98201709|hydin-2; gene_id MSTRG.185; transcript_id MSTRG.185.3;
chr1	transdecoder	exon	7795227	7795397	.	-	.	gene_name 98201709|hydin-2; gene_id MSTRG.185; transcript_id MSTRG.185.4;
chr1	transdecoder	exon	7795227	7795397	.	-	.	gene_name 98201709|hydin-2; gene_id MSTRG.185; transcript_id MSTRG.185.5;
chr1	transdecoder	exon	7795227	7795397	.	-	.	gene_name 98201709|hydin-2; gene_id MSTRG.185; transcript_id MSTRG.185.6;
chr1	transdecoder	exon	7795227	7795397	.	-	.	gene_name 98201709|hydin-2; gene_id MSTRG.185; transcript_id MSTRG.185.7;
chr1	transdecoder	CDS	7795714	7795852	.	-	1	gene_name 98201709|hydin-2; gene_id MSTRG.185; transcript_id MSTRG.185.7;
chr1	transdecoder	exon	7795714	7795852	.	-	.	gene_name 98201709|hydin-2; gene_id MSTRG.185; transcript_id MSTRG.185.7;
chr1	transdecoder	CDS	7795714	7795855	.	-	1	gene_name 98201709|hydin-2; gene_id MSTRG.185; transcript_id MSTRG.185.1;
chr1	transdecoder	CDS	7795714	7795855	.	-	1	gene_name 98201709|hydin-2; gene_id MSTRG.185; transcript_id MSTRG.185.2;
chr1	transdecoder	CDS	7795714	7795855	.	-	1	gene_name 98201709|hydin-2; gene_id MSTRG.185; transcript_id MSTRG.185.3;
chr1	transdecoder	CDS	7795714	7795855	.	-	1	gene_name 98201709|hydin-2; gene_id MSTRG.185; transcript_id MSTRG.185.4;
chr1	transdecoder	CDS	7795714	7795855	.	-	1	gene_name 98201709|hydin-2; gene_id MSTRG.185; transcript_id MSTRG.185.5;
chr1	transdecoder	CDS	7795714	7795855	.	-	1	gene_name 98201709|hydin-2; gene_id MSTRG.185; transcript_id MSTRG.185.6;
chr1	transdecoder	exon	7795714	7795855	.	-	.	gene_name 98201709|hydin-2; gene_id MSTRG.185; transcript_id MSTRG.185.1;
chr1	transdecoder	exon	7795714	7795855	.	-	.	gene_name 98201709|hydin-2; gene_id MSTRG.185; transcript_id MSTRG.185.2;
chr1	transdecoder	exon	7795714	7795855	.	-	.	gene_name 98201709|hydin-2; gene_id MSTRG.185; transcript_id MSTRG.185.3;
chr1	transdecoder	exon	7795714	7795855	.	-	.	gene_name 98201709|hydin-2; gene_id MSTRG.185; transcript_id MSTRG.185.4;
chr1	transdecoder	exon	7795714	7795855	.	-	.	gene_name 98201709|hydin-2; gene_id MSTRG.185; transcript_id MSTRG.185.5;
chr1	transdecoder	exon	7795714	7795855	.	-	.	gene_name 98201709|hydin-2; gene_id MSTRG.185; transcript_id MSTRG.185.6;
chr1	transdecoder	CDS	7797026	7797076	.	-	1	gene_name 98201709|hydin-2; gene_id MSTRG.185; transcript_id MSTRG.185.7;
chr1	transdecoder	exon	7797026	7797076	.	-	.	gene_name 98201709|hydin-2; gene_id MSTRG.185; transcript_id MSTRG.185.7;
chr1	transdecoder	CDS	7797147	7797239	.	-	1	gene_name 98201709|hydin-2; gene_id MSTRG.185; transcript_id MSTRG.185.1;
chr1	transdecoder	CDS	7797147	7797239	.	-	1	gene_name 98201709|hydin-2; gene_id MSTRG.185; transcript_id MSTRG.185.2;
chr1	transdecoder	CDS	7797147	7797239	.	-	1	gene_name 98201709|hydin-2; gene_id MSTRG.185; transcript_id MSTRG.185.3;
chr1	transdecoder	CDS	7797147	7797239	.	-	1	gene_name 98201709|hydin-2; gene_id MSTRG.185; transcript_id MSTRG.185.4;
chr1	transdecoder	CDS	7797147	7797239	.	-	1	gene_name 98201709|hydin-2; gene_id MSTRG.185; transcript_id MSTRG.185.5;
chr1	transdecoder	CDS	7797147	7797239	.	-	1	gene_name 98201709|hydin-2; gene_id MSTRG.185; transcript_id MSTRG.185.6;
chr1	transdecoder	CDS	7797147	7797239	.	-	1	gene_name 98201709|hydin-2; gene_id MSTRG.185; transcript_id MSTRG.185.7;
chr1	transdecoder	exon	7797147	7797239	.	-	.	gene_name 98201709|hydin-2; gene_id MSTRG.185; transcript_id MSTRG.185.1;
chr1	transdecoder	exon	7797147	7797239	.	-	.	gene_name 98201709|hydin-2; gene_id MSTRG.185; transcript_id MSTRG.185.2;
chr1	transdecoder	exon	7797147	7797239	.	-	.	gene_name 98201709|hydin-2; gene_id MSTRG.185; transcript_id MSTRG.185.3;
chr1	transdecoder	exon	7797147	7797239	.	-	.	gene_name 98201709|hydin-2; gene_id MSTRG.185; transcript_id MSTRG.185.4;
chr1	transdecoder	exon	7797147	7797239	.	-	.	gene_name 98201709|hydin-2; gene_id MSTRG.185; transcript_id MSTRG.185.5;
chr1	transdecoder	exon	7797147	7797239	.	-	.	gene_name 98201709|hydin-2; gene_id MSTRG.185; transcript_id MSTRG.185.6;
chr1	transdecoder	exon	7797147	7797239	.	-	.	gene_name 98201709|hydin-2; gene_id MSTRG.185; transcript_id MSTRG.185.7;
chr1	transdecoder	three_prime_utr	7797357	7797436	.	-	.	gene_name 98300103|cngb1; gene_id MSTRG.186; transcript_id MSTRG.186.1;
chr1	transdecoder	exon	7797357	7797563	.	-	.	gene_name 98300103|cngb1; gene_id MSTRG.186; transcript_id MSTRG.186.1;
chr1	transdecoder	gene	7797357	7799958	.	-	.	gene_name 98300103|cngb1; gene_id MSTRG.186; transcript_id NA; gene_biotype protein_coding; Info ORF type:complete (+),score=76.59,sp|Q14028|CNGB1_HUMAN|46.269|1.34e-35; ref_name 98201709|hydin-2; class_code i; inherit_ref FALSE;
chr1	transdecoder	transcript	7797357	7799958	.	-	.	gene_name 98300103|cngb1; gene_id MSTRG.186; transcript_id MSTRG.186.1; gene_biotype protein_coding; Info ORF type:complete (+),score=76.59,sp|Q14028|CNGB1_HUMAN|46.269|1.34e-35; ref_name 98201709|hydin-2; class_code i; inherit_ref FALSE;
chr1	transdecoder	CDS	7797437	7797563	.	-	1	gene_name 98300103|cngb1; gene_id MSTRG.186; transcript_id MSTRG.186.1;
chr1	transdecoder	CDS	7797838	7797935	.	-	0	gene_name 98300103|cngb1; gene_id MSTRG.186; transcript_id MSTRG.186.1;
chr1	transdecoder	exon	7797838	7797935	.	-	.	gene_name 98300103|cngb1; gene_id MSTRG.186; transcript_id MSTRG.186.1;
chr1	transdecoder	CDS	7797983	7798176	.	-	2	gene_name 98300103|cngb1; gene_id MSTRG.186; transcript_id MSTRG.186.1;
chr1	transdecoder	exon	7797983	7798176	.	-	.	gene_name 98300103|cngb1; gene_id MSTRG.186; transcript_id MSTRG.186.1;
chr1	transdecoder	CDS	7798217	7798855	.	-	2	gene_name 98300103|cngb1; gene_id MSTRG.186; transcript_id MSTRG.186.1;
chr1	transdecoder	exon	7798217	7798855	.	-	.	gene_name 98300103|cngb1; gene_id MSTRG.186; transcript_id MSTRG.186.1;
chr1	transdecoder	CDS	7799675	7799921	.	-	0	gene_name 98300103|cngb1; gene_id MSTRG.186; transcript_id MSTRG.186.1;
chr1	transdecoder	exon	7799675	7799958	.	-	.	gene_name 98300103|cngb1; gene_id MSTRG.186; transcript_id MSTRG.186.1;
chr1	transdecoder	five_prime_utr	7799922	7799958	.	-	.	gene_name 98300103|cngb1; gene_id MSTRG.186; transcript_id MSTRG.186.1;
chr1	transdecoder	three_prime_utr	7801192	7801214	.	-	.	gene_name 98300104|cngb1; gene_id MSTRG.187; transcript_id MSTRG.187.1;
chr1	transdecoder	exon	7801192	7801404	.	-	.	gene_name 98300104|cngb1; gene_id MSTRG.187; transcript_id MSTRG.187.1;
chr1	transdecoder	gene	7801192	7808281	.	-	.	gene_name 98300104|cngb1; gene_id MSTRG.187; transcript_id NA; gene_biotype protein_coding; Info ORF type:complete (+),score=36.97,sp|Q14028|CNGB1_HUMAN|38.941|2.51e-69; ref_name 98201709|hydin-2; class_code i; inherit_ref FALSE;
chr1	transdecoder	transcript	7801192	7808281	.	-	.	gene_name 98300104|cngb1; gene_id MSTRG.187; transcript_id MSTRG.187.1; gene_biotype protein_coding; Info ORF type:complete (+),score=36.97,sp|Q14028|CNGB1_HUMAN|38.941|2.51e-69; ref_name 98201709|hydin-2; class_code i; inherit_ref FALSE;
chr1	transdecoder	CDS	7801215	7801404	.	-	1	gene_name 98300104|cngb1; gene_id MSTRG.187; transcript_id MSTRG.187.1;
chr1	transdecoder	CDS	7803693	7803910	.	-	0	gene_name 98300104|cngb1; gene_id MSTRG.187; transcript_id MSTRG.187.1;
chr1	transdecoder	exon	7803693	7803910	.	-	.	gene_name 98300104|cngb1; gene_id MSTRG.187; transcript_id MSTRG.187.1;
chr1	transdecoder	CDS	7804162	7804431	.	-	0	gene_name 98300104|cngb1; gene_id MSTRG.187; transcript_id MSTRG.187.1;
chr1	transdecoder	exon	7804162	7804431	.	-	.	gene_name 98300104|cngb1; gene_id MSTRG.187; transcript_id MSTRG.187.1;
chr1	transdecoder	CDS	7804557	7804883	.	-	0	gene_name 98300104|cngb1; gene_id MSTRG.187; transcript_id MSTRG.187.1;
chr1	transdecoder	exon	7804557	7804883	.	-	.	gene_name 98300104|cngb1; gene_id MSTRG.187; transcript_id MSTRG.187.1;
chr1	transdecoder	CDS	7805790	7805996	.	-	0	gene_name 98300104|cngb1; gene_id MSTRG.187; transcript_id MSTRG.187.1;
chr1	transdecoder	exon	7805790	7805996	.	-	.	gene_name 98300104|cngb1; gene_id MSTRG.187; transcript_id MSTRG.187.1;
chr1	transdecoder	CDS	7807875	7807880	.	-	0	gene_name 98300104|cngb1; gene_id MSTRG.187; transcript_id MSTRG.187.1;
chr1	transdecoder	exon	7807875	7808281	.	-	.	gene_name 98300104|cngb1; gene_id MSTRG.187; transcript_id MSTRG.187.1;
chr1	transdecoder	five_prime_utr	7807881	7808281	.	-	.	gene_name 98300104|cngb1; gene_id MSTRG.187; transcript_id MSTRG.187.1;
chr1	transdecoder	CDS	7810131	7810369	.	-	0	gene_name 98201709|hydin-2; gene_id MSTRG.185; transcript_id MSTRG.185.1;
chr1	transdecoder	CDS	7810131	7810369	.	-	0	gene_name 98201709|hydin-2; gene_id MSTRG.185; transcript_id MSTRG.185.2;
chr1	transdecoder	CDS	7810131	7810369	.	-	0	gene_name 98201709|hydin-2; gene_id MSTRG.185; transcript_id MSTRG.185.3;
chr1	transdecoder	CDS	7810131	7810369	.	-	0	gene_name 98201709|hydin-2; gene_id MSTRG.185; transcript_id MSTRG.185.4;
chr1	transdecoder	CDS	7810131	7810369	.	-	0	gene_name 98201709|hydin-2; gene_id MSTRG.185; transcript_id MSTRG.185.5;
chr1	transdecoder	CDS	7810131	7810369	.	-	0	gene_name 98201709|hydin-2; gene_id MSTRG.185; transcript_id MSTRG.185.6;
chr1	transdecoder	CDS	7810131	7810369	.	-	0	gene_name 98201709|hydin-2; gene_id MSTRG.185; transcript_id MSTRG.185.7;
chr1	transdecoder	exon	7810131	7810369	.	-	.	gene_name 98201709|hydin-2; gene_id MSTRG.185; transcript_id MSTRG.185.1;
chr1	transdecoder	exon	7810131	7810369	.	-	.	gene_name 98201709|hydin-2; gene_id MSTRG.185; transcript_id MSTRG.185.2;
chr1	transdecoder	exon	7810131	7810369	.	-	.	gene_name 98201709|hydin-2; gene_id MSTRG.185; transcript_id MSTRG.185.3;
chr1	transdecoder	exon	7810131	7810369	.	-	.	gene_name 98201709|hydin-2; gene_id MSTRG.185; transcript_id MSTRG.185.4;
chr1	transdecoder	exon	7810131	7810369	.	-	.	gene_name 98201709|hydin-2; gene_id MSTRG.185; transcript_id MSTRG.185.5;
chr1	transdecoder	exon	7810131	7810369	.	-	.	gene_name 98201709|hydin-2; gene_id MSTRG.185; transcript_id MSTRG.185.6;
chr1	transdecoder	exon	7810131	7810369	.	-	.	gene_name 98201709|hydin-2; gene_id MSTRG.185; transcript_id MSTRG.185.7;
chr1	transdecoder	CDS	7811907	7812071	.	-	0	gene_name 98201709|hydin-2; gene_id MSTRG.185; transcript_id MSTRG.185.7;
chr1	transdecoder	CDS	7811907	7812072	.	-	1	gene_name 98201709|hydin-2; gene_id MSTRG.185; transcript_id MSTRG.185.1;
chr1	transdecoder	CDS	7811907	7812072	.	-	1	gene_name 98201709|hydin-2; gene_id MSTRG.185; transcript_id MSTRG.185.2;
chr1	transdecoder	CDS	7811907	7812072	.	-	1	gene_name 98201709|hydin-2; gene_id MSTRG.185; transcript_id MSTRG.185.3;
chr1	transdecoder	CDS	7811907	7812072	.	-	1	gene_name 98201709|hydin-2; gene_id MSTRG.185; transcript_id MSTRG.185.4;
chr1	transdecoder	CDS	7811907	7812072	.	-	1	gene_name 98201709|hydin-2; gene_id MSTRG.185; transcript_id MSTRG.185.5;
chr1	transdecoder	CDS	7811907	7812072	.	-	1	gene_name 98201709|hydin-2; gene_id MSTRG.185; transcript_id MSTRG.185.6;
chr1	transdecoder	exon	7811907	7812072	.	-	.	gene_name 98201709|hydin-2; gene_id MSTRG.185; transcript_id MSTRG.185.1;
chr1	transdecoder	exon	7811907	7812072	.	-	.	gene_name 98201709|hydin-2; gene_id MSTRG.185; transcript_id MSTRG.185.2;
chr1	transdecoder	exon	7811907	7812072	.	-	.	gene_name 98201709|hydin-2; gene_id MSTRG.185; transcript_id MSTRG.185.3;
chr1	transdecoder	exon	7811907	7812072	.	-	.	gene_name 98201709|hydin-2; gene_id MSTRG.185; transcript_id MSTRG.185.4;
chr1	transdecoder	exon	7811907	7812072	.	-	.	gene_name 98201709|hydin-2; gene_id MSTRG.185; transcript_id MSTRG.185.5;
chr1	transdecoder	exon	7811907	7812072	.	-	.	gene_name 98201709|hydin-2; gene_id MSTRG.185; transcript_id MSTRG.185.6;
chr1	transdecoder	exon	7811907	7812072	.	-	.	gene_name 98201709|hydin-2; gene_id MSTRG.185; transcript_id MSTRG.185.7;
chr1	transdecoder	five_prime_utr	7812072	7812072	.	-	.	gene_name 98201709|hydin-2; gene_id MSTRG.185; transcript_id MSTRG.185.7;
chr1	transdecoder	CDS	7812149	7812248	.	-	2	gene_name 98201709|hydin-2; gene_id MSTRG.185; transcript_id MSTRG.185.1;
chr1	transdecoder	CDS	7812149	7812248	.	-	2	gene_name 98201709|hydin-2; gene_id MSTRG.185; transcript_id MSTRG.185.2;
chr1	transdecoder	CDS	7812149	7812248	.	-	2	gene_name 98201709|hydin-2; gene_id MSTRG.185; transcript_id MSTRG.185.3;
chr1	transdecoder	CDS	7812149	7812248	.	-	2	gene_name 98201709|hydin-2; gene_id MSTRG.185; transcript_id MSTRG.185.4;
chr1	transdecoder	CDS	7812149	7812248	.	-	2	gene_name 98201709|hydin-2; gene_id MSTRG.185; transcript_id MSTRG.185.5;
chr1	transdecoder	CDS	7812149	7812248	.	-	2	gene_name 98201709|hydin-2; gene_id MSTRG.185; transcript_id MSTRG.185.6;
chr1	transdecoder	exon	7812149	7812248	.	-	.	gene_name 98201709|hydin-2; gene_id MSTRG.185; transcript_id MSTRG.185.1;
chr1	transdecoder	exon	7812149	7812248	.	-	.	gene_name 98201709|hydin-2; gene_id MSTRG.185; transcript_id MSTRG.185.2;
chr1	transdecoder	exon	7812149	7812248	.	-	.	gene_name 98201709|hydin-2; gene_id MSTRG.185; transcript_id MSTRG.185.3;
chr1	transdecoder	exon	7812149	7812248	.	-	.	gene_name 98201709|hydin-2; gene_id MSTRG.185; transcript_id MSTRG.185.4;
chr1	transdecoder	exon	7812149	7812248	.	-	.	gene_name 98201709|hydin-2; gene_id MSTRG.185; transcript_id MSTRG.185.5;
chr1	transdecoder	exon	7812149	7812248	.	-	.	gene_name 98201709|hydin-2; gene_id MSTRG.185; transcript_id MSTRG.185.6;
chr1	transdecoder	CDS	7813289	7813394	.	-	0	gene_name 98201709|hydin-2; gene_id MSTRG.185; transcript_id MSTRG.185.3;
chr1	transdecoder	CDS	7813289	7813394	.	-	0	gene_name 98201709|hydin-2; gene_id MSTRG.185; transcript_id MSTRG.185.5;
chr1	transdecoder	CDS	7813289	7813590	.	-	1	gene_name 98201709|hydin-2; gene_id MSTRG.185; transcript_id MSTRG.185.1;
chr1	transdecoder	CDS	7813289	7813590	.	-	1	gene_name 98201709|hydin-2; gene_id MSTRG.185; transcript_id MSTRG.185.2;
chr1	transdecoder	CDS	7813289	7813590	.	-	1	gene_name 98201709|hydin-2; gene_id MSTRG.185; transcript_id MSTRG.185.4;
chr1	transdecoder	CDS	7813289	7813590	.	-	1	gene_name 98201709|hydin-2; gene_id MSTRG.185; transcript_id MSTRG.185.6;
chr1	transdecoder	exon	7813289	7813590	.	-	.	gene_name 98201709|hydin-2; gene_id MSTRG.185; transcript_id MSTRG.185.1;
chr1	transdecoder	exon	7813289	7813590	.	-	.	gene_name 98201709|hydin-2; gene_id MSTRG.185; transcript_id MSTRG.185.2;
chr1	transdecoder	exon	7813289	7813590	.	-	.	gene_name 98201709|hydin-2; gene_id MSTRG.185; transcript_id MSTRG.185.3;
chr1	transdecoder	exon	7813289	7813590	.	-	.	gene_name 98201709|hydin-2; gene_id MSTRG.185; transcript_id MSTRG.185.4;
chr1	transdecoder	exon	7813289	7813590	.	-	.	gene_name 98201709|hydin-2; gene_id MSTRG.185; transcript_id MSTRG.185.5;
chr1	transdecoder	exon	7813289	7813590	.	-	.	gene_name 98201709|hydin-2; gene_id MSTRG.185; transcript_id MSTRG.185.6;
chr1	transdecoder	five_prime_utr	7813395	7813590	.	-	.	gene_name 98201709|hydin-2; gene_id MSTRG.185; transcript_id MSTRG.185.3;
chr1	transdecoder	five_prime_utr	7813395	7813590	.	-	.	gene_name 98201709|hydin-2; gene_id MSTRG.185; transcript_id MSTRG.185.5;
chr1	transdecoder	CDS	7813407	7813590	.	-	1	gene_name 98201709|hydin-2; gene_id MSTRG.185; transcript_id MSTRG.185.9;
chr1	transdecoder	exon	7813407	7813590	.	-	.	gene_name 98201709|hydin-2; gene_id MSTRG.185; transcript_id MSTRG.185.9;
chr1	transdecoder	transcript	7813407	7871462	.	-	.	gene_name 98201709|hydin-2; gene_id MSTRG.185; transcript_id MSTRG.185.9; gene_biotype protein_coding; Info ORF type:complete (+),score=850.76,sp|Q4G0P3|HYDIN_HUMAN|35.488|0.0; ref_name 98201709|hydin-2; class_code j,m,n; inherit_ref TRUE;
chr1	transdecoder	three_prime_utr	7818318	7818391	.	-	.	gene_name 98012511|st1c2-3; gene_id MSTRG.188; transcript_id MSTRG.188.1;
chr1	transdecoder	exon	7818318	7819350	.	-	.	gene_name 98012511|st1c2-3; gene_id MSTRG.188; transcript_id MSTRG.188.1;
chr1	transdecoder	gene	7818318	7819350	.	-	.	gene_name 98012511|st1c2-3; gene_id MSTRG.188; transcript_id NA; gene_biotype protein_coding; Info ORF type:5prime_partial (+),score=53.32,sp|O00338|ST1C2_HUMAN|28.972|4.80e-19; ref_name 98012511|st1c2-3; class_code =; inherit_ref TRUE;
chr1	transdecoder	transcript	7818318	7819350	.	-	.	gene_name 98012511|st1c2-3; gene_id MSTRG.188; transcript_id MSTRG.188.1; gene_biotype protein_coding; Info ORF type:5prime_partial (+),score=53.32,sp|O00338|ST1C2_HUMAN|28.972|4.80e-19; ref_name 98012511|st1c2-3; class_code =; inherit_ref TRUE;
chr1	transdecoder	CDS	7818392	7819348	.	-	0	gene_name 98012511|st1c2-3; gene_id MSTRG.188; transcript_id MSTRG.188.1;
chr1	transdecoder	five_prime_utr	7822234	7822285	.	+	.	gene_name 98001382|st1c2-10; gene_id 98001382|st1c2-10; transcript_id 98001382|st1c2-10.1;
chr1	transdecoder	exon	7822234	7823203	.	+	.	gene_name 98001382|st1c2-10; gene_id 98001382|st1c2-10; transcript_id 98001382|st1c2-10.1;
chr1	transdecoder	gene	7822234	7823203	.	+	.	gene_name 98001382|st1c2-10; gene_id 98001382|st1c2-10; transcript_id NA; gene_biotype protein_coding; Info ORF type:complete (+),score=34.50,sp|O00338|ST1C2_HUMAN|26.103|6.29e-21; ref_name 98001382|st1c2-10; class_code =; inherit_ref TRUE;
chr1	transdecoder	transcript	7822234	7823203	.	+	.	gene_name 98001382|st1c2-10; gene_id 98001382|st1c2-10; transcript_id 98001382|st1c2-10.1; gene_biotype protein_coding; Info ORF type:complete (+),score=34.50,sp|O00338|ST1C2_HUMAN|26.103|6.29e-21; ref_name 98001382|st1c2-10; class_code =; inherit_ref TRUE;
chr1	transdecoder	CDS	7822286	7823182	.	+	0	gene_name 98001382|st1c2-10; gene_id 98001382|st1c2-10; transcript_id 98001382|st1c2-10.1;
chr1	transdecoder	three_prime_utr	7823183	7823203	.	+	.	gene_name 98001382|st1c2-10; gene_id 98001382|st1c2-10; transcript_id 98001382|st1c2-10.1;
chr1	transdecoder	three_prime_utr	7823743	7823808	.	-	.	gene_name 98050112|st1c2-7; gene_id MSTRG.189; transcript_id MSTRG.189.1;
chr1	transdecoder	exon	7823743	7824756	.	-	.	gene_name 98050112|st1c2-7; gene_id MSTRG.189; transcript_id MSTRG.189.1;
chr1	transdecoder	gene	7823743	7824756	.	-	.	gene_name 98050112|st1c2-7; gene_id MSTRG.189; transcript_id NA; gene_biotype protein_coding; Info ORF type:5prime_partial (+),score=50.53,sp|O00338|ST1C2_HUMAN|29.545|3.14e-24; ref_name 98050112|st1c2-7; class_code k; inherit_ref TRUE;
chr1	transdecoder	transcript	7823743	7824756	.	-	.	gene_name 98050112|st1c2-7; gene_id MSTRG.189; transcript_id MSTRG.189.1; gene_biotype protein_coding; Info ORF type:5prime_partial (+),score=50.53,sp|O00338|ST1C2_HUMAN|29.545|3.14e-24; ref_name 98050112|st1c2-7; class_code k; inherit_ref TRUE;
chr1	transdecoder	CDS	7823809	7824756	.	-	0	gene_name 98050112|st1c2-7; gene_id MSTRG.189; transcript_id MSTRG.189.1;
chr1	transdecoder	exon	7829002	7829095	.	-	.	gene_name 98201709|hydin-2; gene_id MSTRG.185; transcript_id MSTRG.185.3;
chr1	transdecoder	five_prime_utr	7829002	7829095	.	-	.	gene_name 98201709|hydin-2; gene_id MSTRG.185; transcript_id MSTRG.185.3;
chr1	transdecoder	three_prime_utr	7830186	7830308	.	-	.	gene_name 98204152|st1a1-3; gene_id MSTRG.190; transcript_id MSTRG.190.1;
chr1	transdecoder	exon	7830186	7831320	.	-	.	gene_name 98204152|st1a1-3; gene_id MSTRG.190; transcript_id MSTRG.190.1;
chr1	transdecoder	gene	7830186	7831320	.	-	.	gene_name 98204152|st1a1-3; gene_id MSTRG.190; transcript_id NA; gene_biotype protein_coding; Info ORF type:complete (+),score=42.59,sp|P50225|ST1A1_HUMAN|28.832|2.50e-23; ref_name 98204152|st1a1-3; class_code =; inherit_ref TRUE;
chr1	transdecoder	transcript	7830186	7831320	.	-	.	gene_name 98204152|st1a1-3; gene_id MSTRG.190; transcript_id MSTRG.190.1; gene_biotype protein_coding; Info ORF type:complete (+),score=42.59,sp|P50225|ST1A1_HUMAN|28.832|2.50e-23; ref_name 98204152|st1a1-3; class_code =; inherit_ref TRUE;
chr1	transdecoder	CDS	7830309	7831274	.	-	0	gene_name 98204152|st1a1-3; gene_id MSTRG.190; transcript_id MSTRG.190.1;
chr1	transdecoder	five_prime_utr	7831275	7831320	.	-	.	gene_name 98204152|st1a1-3; gene_id MSTRG.190; transcript_id MSTRG.190.1;
chr1	transdecoder	exon	7836213	7836269	.	-	.	gene_name 98201709|hydin-2; gene_id MSTRG.185; transcript_id MSTRG.185.5;
chr1	transdecoder	five_prime_utr	7836213	7836269	.	-	.	gene_name 98201709|hydin-2; gene_id MSTRG.185; transcript_id MSTRG.185.5;
chr1	transdecoder	three_prime_utr	7837805	7837941	.	-	.	gene_name 98204162|st2b1; gene_id MSTRG.191; transcript_id MSTRG.191.1;
chr1	transdecoder	exon	7837805	7838902	.	-	.	gene_name 98204162|st2b1; gene_id MSTRG.191; transcript_id MSTRG.191.1;
chr1	transdecoder	gene	7837805	7838902	.	-	.	gene_name 98204162|st2b1; gene_id MSTRG.191; transcript_id NA; gene_biotype protein_coding; Info ORF type:5prime_partial (+),score=49.41,sp|O00338|ST1C2_HUMAN|30.038|3.78e-28; ref_name 98204162|st2b1; class_code k; inherit_ref TRUE;
chr1	transdecoder	transcript	7837805	7838902	.	-	.	gene_name 98204162|st2b1; gene_id MSTRG.191; transcript_id MSTRG.191.1; gene_biotype protein_coding; Info ORF type:5prime_partial (+),score=49.41,sp|O00338|ST1C2_HUMAN|30.038|3.78e-28; ref_name 98204162|st2b1; class_code k; inherit_ref TRUE;
chr1	transdecoder	CDS	7837942	7838901	.	-	0	gene_name 98204162|st2b1; gene_id MSTRG.191; transcript_id MSTRG.191.1;
chr1	transdecoder	CDS	7839027	7839211	.	-	0	gene_name 98201709|hydin-2; gene_id MSTRG.185; transcript_id MSTRG.185.1;
chr1	transdecoder	CDS	7839027	7839211	.	-	0	gene_name 98201709|hydin-2; gene_id MSTRG.185; transcript_id MSTRG.185.2;
chr1	transdecoder	CDS	7839027	7839211	.	-	0	gene_name 98201709|hydin-2; gene_id MSTRG.185; transcript_id MSTRG.185.4;
chr1	transdecoder	CDS	7839027	7839211	.	-	0	gene_name 98201709|hydin-2; gene_id MSTRG.185; transcript_id MSTRG.185.6;
chr1	transdecoder	CDS	7839027	7839211	.	-	0	gene_name 98201709|hydin-2; gene_id MSTRG.185; transcript_id MSTRG.185.9;
chr1	transdecoder	exon	7839027	7839211	.	-	.	gene_name 98201709|hydin-2; gene_id MSTRG.185; transcript_id MSTRG.185.1;
chr1	transdecoder	exon	7839027	7839211	.	-	.	gene_name 98201709|hydin-2; gene_id MSTRG.185; transcript_id MSTRG.185.2;
chr1	transdecoder	exon	7839027	7839211	.	-	.	gene_name 98201709|hydin-2; gene_id MSTRG.185; transcript_id MSTRG.185.4;
chr1	transdecoder	exon	7839027	7839211	.	-	.	gene_name 98201709|hydin-2; gene_id MSTRG.185; transcript_id MSTRG.185.6;
chr1	transdecoder	exon	7839027	7839211	.	-	.	gene_name 98201709|hydin-2; gene_id MSTRG.185; transcript_id MSTRG.185.9;
chr1	transdecoder	CDS	7839989	7840142	.	-	1	gene_name 98201709|hydin-2; gene_id MSTRG.185; transcript_id MSTRG.185.1;
chr1	transdecoder	CDS	7839989	7840142	.	-	1	gene_name 98201709|hydin-2; gene_id MSTRG.185; transcript_id MSTRG.185.2;
chr1	transdecoder	CDS	7839989	7840142	.	-	1	gene_name 98201709|hydin-2; gene_id MSTRG.185; transcript_id MSTRG.185.4;
chr1	transdecoder	CDS	7839989	7840142	.	-	1	gene_name 98201709|hydin-2; gene_id MSTRG.185; transcript_id MSTRG.185.6;
chr1	transdecoder	CDS	7839989	7840142	.	-	1	gene_name 98201709|hydin-2; gene_id MSTRG.185; transcript_id MSTRG.185.9;
chr1	transdecoder	exon	7839989	7840142	.	-	.	gene_name 98201709|hydin-2; gene_id MSTRG.185; transcript_id MSTRG.185.1;
chr1	transdecoder	exon	7839989	7840142	.	-	.	gene_name 98201709|hydin-2; gene_id MSTRG.185; transcript_id MSTRG.185.2;
chr1	transdecoder	exon	7839989	7840142	.	-	.	gene_name 98201709|hydin-2; gene_id MSTRG.185; transcript_id MSTRG.185.4;
chr1	transdecoder	exon	7839989	7840142	.	-	.	gene_name 98201709|hydin-2; gene_id MSTRG.185; transcript_id MSTRG.185.6;
chr1	transdecoder	exon	7839989	7840142	.	-	.	gene_name 98201709|hydin-2; gene_id MSTRG.185; transcript_id MSTRG.185.9;
chr1	transdecoder	CDS	7840183	7840296	.	-	1	gene_name 98201709|hydin-2; gene_id MSTRG.185; transcript_id MSTRG.185.1;
chr1	transdecoder	CDS	7840183	7840296	.	-	1	gene_name 98201709|hydin-2; gene_id MSTRG.185; transcript_id MSTRG.185.2;
chr1	transdecoder	CDS	7840183	7840296	.	-	1	gene_name 98201709|hydin-2; gene_id MSTRG.185; transcript_id MSTRG.185.4;
chr1	transdecoder	CDS	7840183	7840296	.	-	1	gene_name 98201709|hydin-2; gene_id MSTRG.185; transcript_id MSTRG.185.6;
chr1	transdecoder	CDS	7840183	7840296	.	-	1	gene_name 98201709|hydin-2; gene_id MSTRG.185; transcript_id MSTRG.185.9;
chr1	transdecoder	exon	7840183	7840296	.	-	.	gene_name 98201709|hydin-2; gene_id MSTRG.185; transcript_id MSTRG.185.1;
chr1	transdecoder	exon	7840183	7840296	.	-	.	gene_name 98201709|hydin-2; gene_id MSTRG.185; transcript_id MSTRG.185.2;
chr1	transdecoder	exon	7840183	7840296	.	-	.	gene_name 98201709|hydin-2; gene_id MSTRG.185; transcript_id MSTRG.185.4;
chr1	transdecoder	exon	7840183	7840296	.	-	.	gene_name 98201709|hydin-2; gene_id MSTRG.185; transcript_id MSTRG.185.6;
chr1	transdecoder	exon	7840183	7840296	.	-	.	gene_name 98201709|hydin-2; gene_id MSTRG.185; transcript_id MSTRG.185.9;
chr1	transdecoder	CDS	7842378	7842560	.	-	1	gene_name 98201709|hydin-2; gene_id MSTRG.185; transcript_id MSTRG.185.1;
chr1	transdecoder	CDS	7842378	7842560	.	-	1	gene_name 98201709|hydin-2; gene_id MSTRG.185; transcript_id MSTRG.185.2;
chr1	transdecoder	CDS	7842378	7842560	.	-	1	gene_name 98201709|hydin-2; gene_id MSTRG.185; transcript_id MSTRG.185.4;
chr1	transdecoder	CDS	7842378	7842560	.	-	1	gene_name 98201709|hydin-2; gene_id MSTRG.185; transcript_id MSTRG.185.6;
chr1	transdecoder	CDS	7842378	7842560	.	-	1	gene_name 98201709|hydin-2; gene_id MSTRG.185; transcript_id MSTRG.185.9;
chr1	transdecoder	exon	7842378	7842560	.	-	.	gene_name 98201709|hydin-2; gene_id MSTRG.185; transcript_id MSTRG.185.1;
chr1	transdecoder	exon	7842378	7842560	.	-	.	gene_name 98201709|hydin-2; gene_id MSTRG.185; transcript_id MSTRG.185.2;
chr1	transdecoder	exon	7842378	7842560	.	-	.	gene_name 98201709|hydin-2; gene_id MSTRG.185; transcript_id MSTRG.185.4;
chr1	transdecoder	exon	7842378	7842560	.	-	.	gene_name 98201709|hydin-2; gene_id MSTRG.185; transcript_id MSTRG.185.6;
chr1	transdecoder	exon	7842378	7842560	.	-	.	gene_name 98201709|hydin-2; gene_id MSTRG.185; transcript_id MSTRG.185.9;
chr1	transdecoder	CDS	7842606	7842768	.	-	2	gene_name 98201709|hydin-2; gene_id MSTRG.185; transcript_id MSTRG.185.1;
chr1	transdecoder	CDS	7842606	7842768	.	-	2	gene_name 98201709|hydin-2; gene_id MSTRG.185; transcript_id MSTRG.185.2;
chr1	transdecoder	CDS	7842606	7842768	.	-	2	gene_name 98201709|hydin-2; gene_id MSTRG.185; transcript_id MSTRG.185.4;
chr1	transdecoder	CDS	7842606	7842768	.	-	2	gene_name 98201709|hydin-2; gene_id MSTRG.185; transcript_id MSTRG.185.6;
chr1	transdecoder	CDS	7842606	7842768	.	-	2	gene_name 98201709|hydin-2; gene_id MSTRG.185; transcript_id MSTRG.185.9;
chr1	transdecoder	exon	7842606	7842768	.	-	.	gene_name 98201709|hydin-2; gene_id MSTRG.185; transcript_id MSTRG.185.1;
chr1	transdecoder	exon	7842606	7842768	.	-	.	gene_name 98201709|hydin-2; gene_id MSTRG.185; transcript_id MSTRG.185.2;
chr1	transdecoder	exon	7842606	7842768	.	-	.	gene_name 98201709|hydin-2; gene_id MSTRG.185; transcript_id MSTRG.185.4;
chr1	transdecoder	exon	7842606	7842768	.	-	.	gene_name 98201709|hydin-2; gene_id MSTRG.185; transcript_id MSTRG.185.6;
chr1	transdecoder	exon	7842606	7842768	.	-	.	gene_name 98201709|hydin-2; gene_id MSTRG.185; transcript_id MSTRG.185.9;
chr1	transdecoder	CDS	7845022	7845042	.	-	2	gene_name 98201709|hydin-2; gene_id MSTRG.185; transcript_id MSTRG.185.9;
chr1	transdecoder	exon	7845022	7845042	.	-	.	gene_name 98201709|hydin-2; gene_id MSTRG.185; transcript_id MSTRG.185.9;
chr1	transdecoder	CDS	7845095	7845174	.	-	1	gene_name 98201709|hydin-2; gene_id MSTRG.185; transcript_id MSTRG.185.1;
chr1	transdecoder	CDS	7845095	7845174	.	-	1	gene_name 98201709|hydin-2; gene_id MSTRG.185; transcript_id MSTRG.185.2;
chr1	transdecoder	CDS	7845095	7845174	.	-	1	gene_name 98201709|hydin-2; gene_id MSTRG.185; transcript_id MSTRG.185.4;
chr1	transdecoder	CDS	7845095	7845174	.	-	1	gene_name 98201709|hydin-2; gene_id MSTRG.185; transcript_id MSTRG.185.6;
chr1	transdecoder	CDS	7845095	7845174	.	-	1	gene_name 98201709|hydin-2; gene_id MSTRG.185; transcript_id MSTRG.185.9;
chr1	transdecoder	exon	7845095	7845174	.	-	.	gene_name 98201709|hydin-2; gene_id MSTRG.185; transcript_id MSTRG.185.1;
chr1	transdecoder	exon	7845095	7845174	.	-	.	gene_name 98201709|hydin-2; gene_id MSTRG.185; transcript_id MSTRG.185.2;
chr1	transdecoder	exon	7845095	7845174	.	-	.	gene_name 98201709|hydin-2; gene_id MSTRG.185; transcript_id MSTRG.185.4;
chr1	transdecoder	exon	7845095	7845174	.	-	.	gene_name 98201709|hydin-2; gene_id MSTRG.185; transcript_id MSTRG.185.6;
chr1	transdecoder	exon	7845095	7845174	.	-	.	gene_name 98201709|hydin-2; gene_id MSTRG.185; transcript_id MSTRG.185.9;
chr1	transdecoder	CDS	7845217	7845362	.	-	0	gene_name 98201709|hydin-2; gene_id MSTRG.185; transcript_id MSTRG.185.1;
chr1	transdecoder	CDS	7845217	7845362	.	-	0	gene_name 98201709|hydin-2; gene_id MSTRG.185; transcript_id MSTRG.185.2;
chr1	transdecoder	CDS	7845217	7845362	.	-	0	gene_name 98201709|hydin-2; gene_id MSTRG.185; transcript_id MSTRG.185.4;
chr1	transdecoder	CDS	7845217	7845362	.	-	0	gene_name 98201709|hydin-2; gene_id MSTRG.185; transcript_id MSTRG.185.6;
chr1	transdecoder	CDS	7845217	7845362	.	-	0	gene_name 98201709|hydin-2; gene_id MSTRG.185; transcript_id MSTRG.185.9;
chr1	transdecoder	exon	7845217	7845362	.	-	.	gene_name 98201709|hydin-2; gene_id MSTRG.185; transcript_id MSTRG.185.1;
chr1	transdecoder	exon	7845217	7845362	.	-	.	gene_name 98201709|hydin-2; gene_id MSTRG.185; transcript_id MSTRG.185.2;
chr1	transdecoder	exon	7845217	7845362	.	-	.	gene_name 98201709|hydin-2; gene_id MSTRG.185; transcript_id MSTRG.185.4;
chr1	transdecoder	exon	7845217	7845362	.	-	.	gene_name 98201709|hydin-2; gene_id MSTRG.185; transcript_id MSTRG.185.6;
chr1	transdecoder	exon	7845217	7845362	.	-	.	gene_name 98201709|hydin-2; gene_id MSTRG.185; transcript_id MSTRG.185.9;
chr1	transdecoder	CDS	7848076	7848231	.	-	0	gene_name 98201709|hydin-2; gene_id MSTRG.185; transcript_id MSTRG.185.1;
chr1	transdecoder	CDS	7848076	7848231	.	-	0	gene_name 98201709|hydin-2; gene_id MSTRG.185; transcript_id MSTRG.185.2;
chr1	transdecoder	CDS	7848076	7848231	.	-	0	gene_name 98201709|hydin-2; gene_id MSTRG.185; transcript_id MSTRG.185.4;
chr1	transdecoder	CDS	7848076	7848231	.	-	0	gene_name 98201709|hydin-2; gene_id MSTRG.185; transcript_id MSTRG.185.6;
chr1	transdecoder	CDS	7848076	7848231	.	-	0	gene_name 98201709|hydin-2; gene_id MSTRG.185; transcript_id MSTRG.185.9;
chr1	transdecoder	exon	7848076	7848231	.	-	.	gene_name 98201709|hydin-2; gene_id MSTRG.185; transcript_id MSTRG.185.1;
chr1	transdecoder	exon	7848076	7848231	.	-	.	gene_name 98201709|hydin-2; gene_id MSTRG.185; transcript_id MSTRG.185.2;
chr1	transdecoder	exon	7848076	7848231	.	-	.	gene_name 98201709|hydin-2; gene_id MSTRG.185; transcript_id MSTRG.185.4;
chr1	transdecoder	exon	7848076	7848231	.	-	.	gene_name 98201709|hydin-2; gene_id MSTRG.185; transcript_id MSTRG.185.6;
chr1	transdecoder	exon	7848076	7848231	.	-	.	gene_name 98201709|hydin-2; gene_id MSTRG.185; transcript_id MSTRG.185.9;
chr1	transdecoder	CDS	7849111	7849155	.	-	0	gene_name 98201709|hydin-2; gene_id MSTRG.185; transcript_id MSTRG.185.9;
chr1	transdecoder	exon	7849111	7849155	.	-	.	gene_name 98201709|hydin-2; gene_id MSTRG.185; transcript_id MSTRG.185.9;
chr1	transdecoder	CDS	7849610	7849757	.	-	1	gene_name 98201709|hydin-2; gene_id MSTRG.185; transcript_id MSTRG.185.1;
chr1	transdecoder	CDS	7849610	7849757	.	-	1	gene_name 98201709|hydin-2; gene_id MSTRG.185; transcript_id MSTRG.185.2;
chr1	transdecoder	CDS	7849610	7849757	.	-	1	gene_name 98201709|hydin-2; gene_id MSTRG.185; transcript_id MSTRG.185.4;
chr1	transdecoder	CDS	7849610	7849757	.	-	1	gene_name 98201709|hydin-2; gene_id MSTRG.185; transcript_id MSTRG.185.6;
chr1	transdecoder	CDS	7849610	7849757	.	-	1	gene_name 98201709|hydin-2; gene_id MSTRG.185; transcript_id MSTRG.185.9;
chr1	transdecoder	exon	7849610	7849757	.	-	.	gene_name 98201709|hydin-2; gene_id MSTRG.185; transcript_id MSTRG.185.1;
chr1	transdecoder	exon	7849610	7849757	.	-	.	gene_name 98201709|hydin-2; gene_id MSTRG.185; transcript_id MSTRG.185.2;
chr1	transdecoder	exon	7849610	7849757	.	-	.	gene_name 98201709|hydin-2; gene_id MSTRG.185; transcript_id MSTRG.185.4;
chr1	transdecoder	exon	7849610	7849757	.	-	.	gene_name 98201709|hydin-2; gene_id MSTRG.185; transcript_id MSTRG.185.6;
chr1	transdecoder	exon	7849610	7849757	.	-	.	gene_name 98201709|hydin-2; gene_id MSTRG.185; transcript_id MSTRG.185.9;
chr1	transdecoder	CDS	7850416	7850526	.	-	1	gene_name 98201709|hydin-2; gene_id MSTRG.185; transcript_id MSTRG.185.1;
chr1	transdecoder	CDS	7850416	7850526	.	-	1	gene_name 98201709|hydin-2; gene_id MSTRG.185; transcript_id MSTRG.185.2;
chr1	transdecoder	CDS	7850416	7850526	.	-	1	gene_name 98201709|hydin-2; gene_id MSTRG.185; transcript_id MSTRG.185.4;
chr1	transdecoder	CDS	7850416	7850526	.	-	1	gene_name 98201709|hydin-2; gene_id MSTRG.185; transcript_id MSTRG.185.6;
chr1	transdecoder	CDS	7850416	7850526	.	-	1	gene_name 98201709|hydin-2; gene_id MSTRG.185; transcript_id MSTRG.185.9;
chr1	transdecoder	exon	7850416	7850526	.	-	.	gene_name 98201709|hydin-2; gene_id MSTRG.185; transcript_id MSTRG.185.1;
chr1	transdecoder	exon	7850416	7850526	.	-	.	gene_name 98201709|hydin-2; gene_id MSTRG.185; transcript_id MSTRG.185.2;
chr1	transdecoder	exon	7850416	7850526	.	-	.	gene_name 98201709|hydin-2; gene_id MSTRG.185; transcript_id MSTRG.185.4;
chr1	transdecoder	exon	7850416	7850526	.	-	.	gene_name 98201709|hydin-2; gene_id MSTRG.185; transcript_id MSTRG.185.6;
chr1	transdecoder	exon	7850416	7850526	.	-	.	gene_name 98201709|hydin-2; gene_id MSTRG.185; transcript_id MSTRG.185.9;
chr1	transdecoder	CDS	7856302	7856361	.	-	1	gene_name 98201709|hydin-2; gene_id MSTRG.185; transcript_id MSTRG.185.4;
chr1	transdecoder	exon	7856302	7856361	.	-	.	gene_name 98201709|hydin-2; gene_id MSTRG.185; transcript_id MSTRG.185.4;
chr1	transdecoder	CDS	7856533	7856706	.	-	1	gene_name 98201709|hydin-2; gene_id MSTRG.185; transcript_id MSTRG.185.1;
chr1	transdecoder	CDS	7856533	7856706	.	-	1	gene_name 98201709|hydin-2; gene_id MSTRG.185; transcript_id MSTRG.185.2;
chr1	transdecoder	CDS	7856533	7856706	.	-	1	gene_name 98201709|hydin-2; gene_id MSTRG.185; transcript_id MSTRG.185.4;
chr1	transdecoder	CDS	7856533	7856706	.	-	1	gene_name 98201709|hydin-2; gene_id MSTRG.185; transcript_id MSTRG.185.6;
chr1	transdecoder	CDS	7856533	7856706	.	-	1	gene_name 98201709|hydin-2; gene_id MSTRG.185; transcript_id MSTRG.185.9;
chr1	transdecoder	exon	7856533	7856706	.	-	.	gene_name 98201709|hydin-2; gene_id MSTRG.185; transcript_id MSTRG.185.1;
chr1	transdecoder	exon	7856533	7856706	.	-	.	gene_name 98201709|hydin-2; gene_id MSTRG.185; transcript_id MSTRG.185.2;
chr1	transdecoder	exon	7856533	7856706	.	-	.	gene_name 98201709|hydin-2; gene_id MSTRG.185; transcript_id MSTRG.185.4;
chr1	transdecoder	exon	7856533	7856706	.	-	.	gene_name 98201709|hydin-2; gene_id MSTRG.185; transcript_id MSTRG.185.6;
chr1	transdecoder	exon	7856533	7856706	.	-	.	gene_name 98201709|hydin-2; gene_id MSTRG.185; transcript_id MSTRG.185.9;
chr1	transdecoder	CDS	7857623	7857764	.	-	2	gene_name 98201709|hydin-2; gene_id MSTRG.185; transcript_id MSTRG.185.1;
chr1	transdecoder	CDS	7857623	7857764	.	-	2	gene_name 98201709|hydin-2; gene_id MSTRG.185; transcript_id MSTRG.185.2;
chr1	transdecoder	CDS	7857623	7857764	.	-	2	gene_name 98201709|hydin-2; gene_id MSTRG.185; transcript_id MSTRG.185.4;
chr1	transdecoder	CDS	7857623	7857764	.	-	2	gene_name 98201709|hydin-2; gene_id MSTRG.185; transcript_id MSTRG.185.6;
chr1	transdecoder	CDS	7857623	7857764	.	-	2	gene_name 98201709|hydin-2; gene_id MSTRG.185; transcript_id MSTRG.185.9;
chr1	transdecoder	exon	7857623	7857764	.	-	.	gene_name 98201709|hydin-2; gene_id MSTRG.185; transcript_id MSTRG.185.1;
chr1	transdecoder	exon	7857623	7857764	.	-	.	gene_name 98201709|hydin-2; gene_id MSTRG.185; transcript_id MSTRG.185.2;
chr1	transdecoder	exon	7857623	7857764	.	-	.	gene_name 98201709|hydin-2; gene_id MSTRG.185; transcript_id MSTRG.185.4;
chr1	transdecoder	exon	7857623	7857764	.	-	.	gene_name 98201709|hydin-2; gene_id MSTRG.185; transcript_id MSTRG.185.6;
chr1	transdecoder	exon	7857623	7857764	.	-	.	gene_name 98201709|hydin-2; gene_id MSTRG.185; transcript_id MSTRG.185.9;
chr1	transdecoder	CDS	7858502	7858685	.	-	0	gene_name 98201709|hydin-2; gene_id MSTRG.185; transcript_id MSTRG.185.1;
chr1	transdecoder	CDS	7858502	7858685	.	-	0	gene_name 98201709|hydin-2; gene_id MSTRG.185; transcript_id MSTRG.185.2;
chr1	transdecoder	CDS	7858502	7858685	.	-	0	gene_name 98201709|hydin-2; gene_id MSTRG.185; transcript_id MSTRG.185.4;
chr1	transdecoder	CDS	7858502	7858685	.	-	0	gene_name 98201709|hydin-2; gene_id MSTRG.185; transcript_id MSTRG.185.6;
chr1	transdecoder	CDS	7858502	7858685	.	-	0	gene_name 98201709|hydin-2; gene_id MSTRG.185; transcript_id MSTRG.185.9;
chr1	transdecoder	exon	7858502	7858685	.	-	.	gene_name 98201709|hydin-2; gene_id MSTRG.185; transcript_id MSTRG.185.1;
chr1	transdecoder	exon	7858502	7858685	.	-	.	gene_name 98201709|hydin-2; gene_id MSTRG.185; transcript_id MSTRG.185.2;
chr1	transdecoder	exon	7858502	7858685	.	-	.	gene_name 98201709|hydin-2; gene_id MSTRG.185; transcript_id MSTRG.185.4;
chr1	transdecoder	exon	7858502	7858685	.	-	.	gene_name 98201709|hydin-2; gene_id MSTRG.185; transcript_id MSTRG.185.6;
chr1	transdecoder	exon	7858502	7858685	.	-	.	gene_name 98201709|hydin-2; gene_id MSTRG.185; transcript_id MSTRG.185.9;
chr1	transdecoder	CDS	7861590	7861780	.	-	2	gene_name 98201709|hydin-2; gene_id MSTRG.185; transcript_id MSTRG.185.1;
chr1	transdecoder	CDS	7861590	7861780	.	-	2	gene_name 98201709|hydin-2; gene_id MSTRG.185; transcript_id MSTRG.185.2;
chr1	transdecoder	CDS	7861590	7861780	.	-	2	gene_name 98201709|hydin-2; gene_id MSTRG.185; transcript_id MSTRG.185.4;
chr1	transdecoder	CDS	7861590	7861780	.	-	2	gene_name 98201709|hydin-2; gene_id MSTRG.185; transcript_id MSTRG.185.6;
chr1	transdecoder	CDS	7861590	7861780	.	-	2	gene_name 98201709|hydin-2; gene_id MSTRG.185; transcript_id MSTRG.185.9;
chr1	transdecoder	exon	7861590	7861780	.	-	.	gene_name 98201709|hydin-2; gene_id MSTRG.185; transcript_id MSTRG.185.1;
chr1	transdecoder	exon	7861590	7861780	.	-	.	gene_name 98201709|hydin-2; gene_id MSTRG.185; transcript_id MSTRG.185.2;
chr1	transdecoder	exon	7861590	7861780	.	-	.	gene_name 98201709|hydin-2; gene_id MSTRG.185; transcript_id MSTRG.185.4;
chr1	transdecoder	exon	7861590	7861780	.	-	.	gene_name 98201709|hydin-2; gene_id MSTRG.185; transcript_id MSTRG.185.6;
chr1	transdecoder	exon	7861590	7861780	.	-	.	gene_name 98201709|hydin-2; gene_id MSTRG.185; transcript_id MSTRG.185.9;
chr1	transdecoder	CDS	7863207	7863407	.	-	2	gene_name 98201709|hydin-2; gene_id MSTRG.185; transcript_id MSTRG.185.1;
chr1	transdecoder	CDS	7863207	7863407	.	-	2	gene_name 98201709|hydin-2; gene_id MSTRG.185; transcript_id MSTRG.185.2;
chr1	transdecoder	CDS	7863207	7863407	.	-	2	gene_name 98201709|hydin-2; gene_id MSTRG.185; transcript_id MSTRG.185.4;
chr1	transdecoder	CDS	7863207	7863407	.	-	2	gene_name 98201709|hydin-2; gene_id MSTRG.185; transcript_id MSTRG.185.6;
chr1	transdecoder	CDS	7863207	7863407	.	-	2	gene_name 98201709|hydin-2; gene_id MSTRG.185; transcript_id MSTRG.185.9;
chr1	transdecoder	exon	7863207	7863407	.	-	.	gene_name 98201709|hydin-2; gene_id MSTRG.185; transcript_id MSTRG.185.1;
chr1	transdecoder	exon	7863207	7863407	.	-	.	gene_name 98201709|hydin-2; gene_id MSTRG.185; transcript_id MSTRG.185.2;
chr1	transdecoder	exon	7863207	7863407	.	-	.	gene_name 98201709|hydin-2; gene_id MSTRG.185; transcript_id MSTRG.185.4;
chr1	transdecoder	exon	7863207	7863407	.	-	.	gene_name 98201709|hydin-2; gene_id MSTRG.185; transcript_id MSTRG.185.6;
chr1	transdecoder	exon	7863207	7863407	.	-	.	gene_name 98201709|hydin-2; gene_id MSTRG.185; transcript_id MSTRG.185.9;
chr1	transdecoder	CDS	7864514	7864721	.	-	0	gene_name 98201709|hydin-2; gene_id MSTRG.185; transcript_id MSTRG.185.1;
chr1	transdecoder	CDS	7864514	7864721	.	-	0	gene_name 98201709|hydin-2; gene_id MSTRG.185; transcript_id MSTRG.185.2;
chr1	transdecoder	CDS	7864514	7864721	.	-	0	gene_name 98201709|hydin-2; gene_id MSTRG.185; transcript_id MSTRG.185.4;
chr1	transdecoder	CDS	7864514	7864721	.	-	0	gene_name 98201709|hydin-2; gene_id MSTRG.185; transcript_id MSTRG.185.6;
chr1	transdecoder	CDS	7864514	7864721	.	-	0	gene_name 98201709|hydin-2; gene_id MSTRG.185; transcript_id MSTRG.185.9;
chr1	transdecoder	exon	7864514	7864721	.	-	.	gene_name 98201709|hydin-2; gene_id MSTRG.185; transcript_id MSTRG.185.1;
chr1	transdecoder	exon	7864514	7864721	.	-	.	gene_name 98201709|hydin-2; gene_id MSTRG.185; transcript_id MSTRG.185.2;
chr1	transdecoder	exon	7864514	7864721	.	-	.	gene_name 98201709|hydin-2; gene_id MSTRG.185; transcript_id MSTRG.185.4;
chr1	transdecoder	exon	7864514	7864721	.	-	.	gene_name 98201709|hydin-2; gene_id MSTRG.185; transcript_id MSTRG.185.6;
chr1	transdecoder	exon	7864514	7864721	.	-	.	gene_name 98201709|hydin-2; gene_id MSTRG.185; transcript_id MSTRG.185.9;
chr1	transdecoder	CDS	7865130	7865185	.	-	2	gene_name 98201709|hydin-2; gene_id MSTRG.185; transcript_id MSTRG.185.1;
chr1	transdecoder	CDS	7865130	7865185	.	-	2	gene_name 98201709|hydin-2; gene_id MSTRG.185; transcript_id MSTRG.185.2;
chr1	transdecoder	CDS	7865130	7865185	.	-	2	gene_name 98201709|hydin-2; gene_id MSTRG.185; transcript_id MSTRG.185.4;
chr1	transdecoder	CDS	7865130	7865185	.	-	2	gene_name 98201709|hydin-2; gene_id MSTRG.185; transcript_id MSTRG.185.6;
chr1	transdecoder	CDS	7865130	7865185	.	-	2	gene_name 98201709|hydin-2; gene_id MSTRG.185; transcript_id MSTRG.185.9;
chr1	transdecoder	exon	7865130	7865185	.	-	.	gene_name 98201709|hydin-2; gene_id MSTRG.185; transcript_id MSTRG.185.1;
chr1	transdecoder	exon	7865130	7865185	.	-	.	gene_name 98201709|hydin-2; gene_id MSTRG.185; transcript_id MSTRG.185.2;
chr1	transdecoder	exon	7865130	7865185	.	-	.	gene_name 98201709|hydin-2; gene_id MSTRG.185; transcript_id MSTRG.185.4;
chr1	transdecoder	exon	7865130	7865185	.	-	.	gene_name 98201709|hydin-2; gene_id MSTRG.185; transcript_id MSTRG.185.6;
chr1	transdecoder	exon	7865130	7865185	.	-	.	gene_name 98201709|hydin-2; gene_id MSTRG.185; transcript_id MSTRG.185.9;
chr1	transdecoder	CDS	7865452	7865547	.	-	2	gene_name 98201709|hydin-2; gene_id MSTRG.185; transcript_id MSTRG.185.1;
chr1	transdecoder	CDS	7865452	7865547	.	-	2	gene_name 98201709|hydin-2; gene_id MSTRG.185; transcript_id MSTRG.185.6;
chr1	transdecoder	CDS	7865452	7865547	.	-	2	gene_name 98201709|hydin-2; gene_id MSTRG.185; transcript_id MSTRG.185.9;
chr1	transdecoder	exon	7865452	7865547	.	-	.	gene_name 98201709|hydin-2; gene_id MSTRG.185; transcript_id MSTRG.185.1;
chr1	transdecoder	exon	7865452	7865547	.	-	.	gene_name 98201709|hydin-2; gene_id MSTRG.185; transcript_id MSTRG.185.6;
chr1	transdecoder	exon	7865452	7865547	.	-	.	gene_name 98201709|hydin-2; gene_id MSTRG.185; transcript_id MSTRG.185.9;
chr1	transdecoder	CDS	7865848	7865865	.	-	2	gene_name 98201709|hydin-2; gene_id MSTRG.185; transcript_id MSTRG.185.1;
chr1	transdecoder	exon	7865848	7865865	.	-	.	gene_name 98201709|hydin-2; gene_id MSTRG.185; transcript_id MSTRG.185.1;
chr1	transdecoder	CDS	7865848	7865877	.	-	2	gene_name 98201709|hydin-2; gene_id MSTRG.185; transcript_id MSTRG.185.6;
chr1	transdecoder	exon	7865848	7865877	.	-	.	gene_name 98201709|hydin-2; gene_id MSTRG.185; transcript_id MSTRG.185.6;
chr1	transdecoder	CDS	7866659	7866833	.	-	0	gene_name 98201709|hydin-2; gene_id MSTRG.185; transcript_id MSTRG.185.1;
chr1	transdecoder	CDS	7866659	7866833	.	-	0	gene_name 98201709|hydin-2; gene_id MSTRG.185; transcript_id MSTRG.185.2;
chr1	transdecoder	CDS	7866659	7866833	.	-	0	gene_name 98201709|hydin-2; gene_id MSTRG.185; transcript_id MSTRG.185.4;
chr1	transdecoder	CDS	7866659	7866833	.	-	0	gene_name 98201709|hydin-2; gene_id MSTRG.185; transcript_id MSTRG.185.6;
chr1	transdecoder	CDS	7866659	7866833	.	-	0	gene_name 98201709|hydin-2; gene_id MSTRG.185; transcript_id MSTRG.185.9;
chr1	transdecoder	exon	7866659	7866833	.	-	.	gene_name 98201709|hydin-2; gene_id MSTRG.185; transcript_id MSTRG.185.1;
chr1	transdecoder	exon	7866659	7866833	.	-	.	gene_name 98201709|hydin-2; gene_id MSTRG.185; transcript_id MSTRG.185.2;
chr1	transdecoder	exon	7866659	7866833	.	-	.	gene_name 98201709|hydin-2; gene_id MSTRG.185; transcript_id MSTRG.185.4;
chr1	transdecoder	exon	7866659	7866833	.	-	.	gene_name 98201709|hydin-2; gene_id MSTRG.185; transcript_id MSTRG.185.6;
chr1	transdecoder	exon	7866659	7866833	.	-	.	gene_name 98201709|hydin-2; gene_id MSTRG.185; transcript_id MSTRG.185.9;
chr1	transdecoder	CDS	7867395	7867634	.	-	0	gene_name 98201709|hydin-2; gene_id MSTRG.185; transcript_id MSTRG.185.1;
chr1	transdecoder	CDS	7867395	7867634	.	-	0	gene_name 98201709|hydin-2; gene_id MSTRG.185; transcript_id MSTRG.185.2;
chr1	transdecoder	CDS	7867395	7867634	.	-	0	gene_name 98201709|hydin-2; gene_id MSTRG.185; transcript_id MSTRG.185.4;
chr1	transdecoder	CDS	7867395	7867634	.	-	0	gene_name 98201709|hydin-2; gene_id MSTRG.185; transcript_id MSTRG.185.6;
chr1	transdecoder	CDS	7867395	7867634	.	-	0	gene_name 98201709|hydin-2; gene_id MSTRG.185; transcript_id MSTRG.185.9;
chr1	transdecoder	exon	7867395	7867634	.	-	.	gene_name 98201709|hydin-2; gene_id MSTRG.185; transcript_id MSTRG.185.1;
chr1	transdecoder	exon	7867395	7867634	.	-	.	gene_name 98201709|hydin-2; gene_id MSTRG.185; transcript_id MSTRG.185.2;
chr1	transdecoder	exon	7867395	7867634	.	-	.	gene_name 98201709|hydin-2; gene_id MSTRG.185; transcript_id MSTRG.185.4;
chr1	transdecoder	exon	7867395	7867634	.	-	.	gene_name 98201709|hydin-2; gene_id MSTRG.185; transcript_id MSTRG.185.6;
chr1	transdecoder	exon	7867395	7867634	.	-	.	gene_name 98201709|hydin-2; gene_id MSTRG.185; transcript_id MSTRG.185.9;
chr1	transdecoder	CDS	7868228	7868581	.	-	0	gene_name 98201709|hydin-2; gene_id MSTRG.185; transcript_id MSTRG.185.1;
chr1	transdecoder	CDS	7868228	7868581	.	-	0	gene_name 98201709|hydin-2; gene_id MSTRG.185; transcript_id MSTRG.185.2;
chr1	transdecoder	CDS	7868228	7868581	.	-	0	gene_name 98201709|hydin-2; gene_id MSTRG.185; transcript_id MSTRG.185.4;
chr1	transdecoder	CDS	7868228	7868581	.	-	0	gene_name 98201709|hydin-2; gene_id MSTRG.185; transcript_id MSTRG.185.6;
chr1	transdecoder	CDS	7868228	7868581	.	-	0	gene_name 98201709|hydin-2; gene_id MSTRG.185; transcript_id MSTRG.185.9;
chr1	transdecoder	exon	7868228	7868581	.	-	.	gene_name 98201709|hydin-2; gene_id MSTRG.185; transcript_id MSTRG.185.1;
chr1	transdecoder	exon	7868228	7868581	.	-	.	gene_name 98201709|hydin-2; gene_id MSTRG.185; transcript_id MSTRG.185.2;
chr1	transdecoder	exon	7868228	7868581	.	-	.	gene_name 98201709|hydin-2; gene_id MSTRG.185; transcript_id MSTRG.185.4;
chr1	transdecoder	exon	7868228	7868581	.	-	.	gene_name 98201709|hydin-2; gene_id MSTRG.185; transcript_id MSTRG.185.6;
chr1	transdecoder	exon	7868228	7868581	.	-	.	gene_name 98201709|hydin-2; gene_id MSTRG.185; transcript_id MSTRG.185.9;
chr1	transdecoder	CDS	7868801	7869074	.	-	1	gene_name 98201709|hydin-2; gene_id MSTRG.185; transcript_id MSTRG.185.1;
chr1	transdecoder	CDS	7868801	7869074	.	-	1	gene_name 98201709|hydin-2; gene_id MSTRG.185; transcript_id MSTRG.185.2;
chr1	transdecoder	CDS	7868801	7869074	.	-	1	gene_name 98201709|hydin-2; gene_id MSTRG.185; transcript_id MSTRG.185.4;
chr1	transdecoder	CDS	7868801	7869074	.	-	1	gene_name 98201709|hydin-2; gene_id MSTRG.185; transcript_id MSTRG.185.6;
chr1	transdecoder	CDS	7868801	7869074	.	-	1	gene_name 98201709|hydin-2; gene_id MSTRG.185; transcript_id MSTRG.185.9;
chr1	transdecoder	exon	7868801	7869074	.	-	.	gene_name 98201709|hydin-2; gene_id MSTRG.185; transcript_id MSTRG.185.1;
chr1	transdecoder	exon	7868801	7869074	.	-	.	gene_name 98201709|hydin-2; gene_id MSTRG.185; transcript_id MSTRG.185.2;
chr1	transdecoder	exon	7868801	7869074	.	-	.	gene_name 98201709|hydin-2; gene_id MSTRG.185; transcript_id MSTRG.185.4;
chr1	transdecoder	exon	7868801	7869074	.	-	.	gene_name 98201709|hydin-2; gene_id MSTRG.185; transcript_id MSTRG.185.6;
chr1	transdecoder	exon	7868801	7869074	.	-	.	gene_name 98201709|hydin-2; gene_id MSTRG.185; transcript_id MSTRG.185.9;
chr1	transdecoder	CDS	7870349	7870467	.	-	0	gene_name 98201709|hydin-2; gene_id MSTRG.185; transcript_id MSTRG.185.1;
chr1	transdecoder	CDS	7870349	7870467	.	-	0	gene_name 98201709|hydin-2; gene_id MSTRG.185; transcript_id MSTRG.185.2;
chr1	transdecoder	CDS	7870349	7870467	.	-	0	gene_name 98201709|hydin-2; gene_id MSTRG.185; transcript_id MSTRG.185.4;
chr1	transdecoder	CDS	7870349	7870467	.	-	0	gene_name 98201709|hydin-2; gene_id MSTRG.185; transcript_id MSTRG.185.6;
chr1	transdecoder	CDS	7870349	7870467	.	-	0	gene_name 98201709|hydin-2; gene_id MSTRG.185; transcript_id MSTRG.185.9;
chr1	transdecoder	exon	7870349	7870467	.	-	.	gene_name 98201709|hydin-2; gene_id MSTRG.185; transcript_id MSTRG.185.1;
chr1	transdecoder	exon	7870349	7870467	.	-	.	gene_name 98201709|hydin-2; gene_id MSTRG.185; transcript_id MSTRG.185.2;
chr1	transdecoder	exon	7870349	7870467	.	-	.	gene_name 98201709|hydin-2; gene_id MSTRG.185; transcript_id MSTRG.185.4;
chr1	transdecoder	exon	7870349	7870467	.	-	.	gene_name 98201709|hydin-2; gene_id MSTRG.185; transcript_id MSTRG.185.6;
chr1	transdecoder	exon	7870349	7870467	.	-	.	gene_name 98201709|hydin-2; gene_id MSTRG.185; transcript_id MSTRG.185.9;
chr1	transdecoder	CDS	7871196	7871462	.	-	0	gene_name 98201709|hydin-2; gene_id MSTRG.185; transcript_id MSTRG.185.1;
chr1	transdecoder	CDS	7871196	7871462	.	-	0	gene_name 98201709|hydin-2; gene_id MSTRG.185; transcript_id MSTRG.185.2;
chr1	transdecoder	CDS	7871196	7871462	.	-	0	gene_name 98201709|hydin-2; gene_id MSTRG.185; transcript_id MSTRG.185.4;
chr1	transdecoder	CDS	7871196	7871462	.	-	0	gene_name 98201709|hydin-2; gene_id MSTRG.185; transcript_id MSTRG.185.6;
chr1	transdecoder	CDS	7871196	7871462	.	-	0	gene_name 98201709|hydin-2; gene_id MSTRG.185; transcript_id MSTRG.185.9;
chr1	transdecoder	exon	7871196	7871462	.	-	.	gene_name 98201709|hydin-2; gene_id MSTRG.185; transcript_id MSTRG.185.1;
chr1	transdecoder	exon	7871196	7871462	.	-	.	gene_name 98201709|hydin-2; gene_id MSTRG.185; transcript_id MSTRG.185.2;
chr1	transdecoder	exon	7871196	7871462	.	-	.	gene_name 98201709|hydin-2; gene_id MSTRG.185; transcript_id MSTRG.185.4;
chr1	transdecoder	exon	7871196	7871462	.	-	.	gene_name 98201709|hydin-2; gene_id MSTRG.185; transcript_id MSTRG.185.6;
chr1	transdecoder	exon	7871196	7871462	.	-	.	gene_name 98201709|hydin-2; gene_id MSTRG.185; transcript_id MSTRG.185.9;
chr1	transdecoder	CDS	7871642	7871854	.	-	0	gene_name 98201709|hydin-2; gene_id MSTRG.185; transcript_id MSTRG.185.1;
chr1	transdecoder	CDS	7871642	7871854	.	-	0	gene_name 98201709|hydin-2; gene_id MSTRG.185; transcript_id MSTRG.185.2;
chr1	transdecoder	CDS	7871642	7871854	.	-	0	gene_name 98201709|hydin-2; gene_id MSTRG.185; transcript_id MSTRG.185.4;
chr1	transdecoder	CDS	7871642	7871854	.	-	0	gene_name 98201709|hydin-2; gene_id MSTRG.185; transcript_id MSTRG.185.6;
chr1	transdecoder	exon	7871642	7871854	.	-	.	gene_name 98201709|hydin-2; gene_id MSTRG.185; transcript_id MSTRG.185.1;
chr1	transdecoder	exon	7871642	7871854	.	-	.	gene_name 98201709|hydin-2; gene_id MSTRG.185; transcript_id MSTRG.185.2;
chr1	transdecoder	exon	7871642	7871854	.	-	.	gene_name 98201709|hydin-2; gene_id MSTRG.185; transcript_id MSTRG.185.4;
chr1	transdecoder	exon	7871642	7871854	.	-	.	gene_name 98201709|hydin-2; gene_id MSTRG.185; transcript_id MSTRG.185.6;
chr1	transdecoder	CDS	7871931	7872122	.	-	0	gene_name 98201709|hydin-2; gene_id MSTRG.185; transcript_id MSTRG.185.2;
chr1	transdecoder	CDS	7871931	7872122	.	-	0	gene_name 98201709|hydin-2; gene_id MSTRG.185; transcript_id MSTRG.185.4;
chr1	transdecoder	CDS	7871931	7872140	.	-	0	gene_name 98201709|hydin-2; gene_id MSTRG.185; transcript_id MSTRG.185.1;
chr1	transdecoder	CDS	7871931	7872140	.	-	0	gene_name 98201709|hydin-2; gene_id MSTRG.185; transcript_id MSTRG.185.6;
chr1	transdecoder	exon	7871931	7872140	.	-	.	gene_name 98201709|hydin-2; gene_id MSTRG.185; transcript_id MSTRG.185.1;
chr1	transdecoder	exon	7871931	7872140	.	-	.	gene_name 98201709|hydin-2; gene_id MSTRG.185; transcript_id MSTRG.185.2;
chr1	transdecoder	exon	7871931	7872140	.	-	.	gene_name 98201709|hydin-2; gene_id MSTRG.185; transcript_id MSTRG.185.4;
chr1	transdecoder	exon	7871931	7872140	.	-	.	gene_name 98201709|hydin-2; gene_id MSTRG.185; transcript_id MSTRG.185.6;
chr1	transdecoder	five_prime_utr	7872123	7872140	.	-	.	gene_name 98201709|hydin-2; gene_id MSTRG.185; transcript_id MSTRG.185.2;
chr1	transdecoder	five_prime_utr	7872123	7872140	.	-	.	gene_name 98201709|hydin-2; gene_id MSTRG.185; transcript_id MSTRG.185.4;
chr1	transdecoder	CDS	7872784	7872897	.	-	0	gene_name 98201709|hydin-2; gene_id MSTRG.185; transcript_id MSTRG.185.1;
chr1	transdecoder	CDS	7872784	7872897	.	-	0	gene_name 98201709|hydin-2; gene_id MSTRG.185; transcript_id MSTRG.185.6;
chr1	transdecoder	exon	7872784	7872897	.	-	.	gene_name 98201709|hydin-2; gene_id MSTRG.185; transcript_id MSTRG.185.1;
chr1	transdecoder	exon	7872784	7872897	.	-	.	gene_name 98201709|hydin-2; gene_id MSTRG.185; transcript_id MSTRG.185.2;
chr1	transdecoder	exon	7872784	7872897	.	-	.	gene_name 98201709|hydin-2; gene_id MSTRG.185; transcript_id MSTRG.185.4;
chr1	transdecoder	exon	7872784	7872897	.	-	.	gene_name 98201709|hydin-2; gene_id MSTRG.185; transcript_id MSTRG.185.6;
chr1	transdecoder	five_prime_utr	7872784	7872897	.	-	.	gene_name 98201709|hydin-2; gene_id MSTRG.185; transcript_id MSTRG.185.2;
chr1	transdecoder	five_prime_utr	7872784	7872897	.	-	.	gene_name 98201709|hydin-2; gene_id MSTRG.185; transcript_id MSTRG.185.4;
chr1	transdecoder	CDS	7873537	7873713	.	-	0	gene_name 98201709|hydin-2; gene_id MSTRG.185; transcript_id MSTRG.185.1;
chr1	transdecoder	CDS	7873537	7873713	.	-	0	gene_name 98201709|hydin-2; gene_id MSTRG.185; transcript_id MSTRG.185.6;
chr1	transdecoder	exon	7873537	7873713	.	-	.	gene_name 98201709|hydin-2; gene_id MSTRG.185; transcript_id MSTRG.185.1;
chr1	transdecoder	exon	7873537	7873713	.	-	.	gene_name 98201709|hydin-2; gene_id MSTRG.185; transcript_id MSTRG.185.6;
chr1	transdecoder	CDS	7874584	7874823	.	-	0	gene_name 98201709|hydin-2; gene_id MSTRG.185; transcript_id MSTRG.185.1;
chr1	transdecoder	CDS	7874584	7874823	.	-	0	gene_name 98201709|hydin-2; gene_id MSTRG.185; transcript_id MSTRG.185.6;
chr1	transdecoder	exon	7874584	7874823	.	-	.	gene_name 98201709|hydin-2; gene_id MSTRG.185; transcript_id MSTRG.185.1;
chr1	transdecoder	exon	7874584	7874823	.	-	.	gene_name 98201709|hydin-2; gene_id MSTRG.185; transcript_id MSTRG.185.2;
chr1	transdecoder	exon	7874584	7874823	.	-	.	gene_name 98201709|hydin-2; gene_id MSTRG.185; transcript_id MSTRG.185.4;
chr1	transdecoder	exon	7874584	7874823	.	-	.	gene_name 98201709|hydin-2; gene_id MSTRG.185; transcript_id MSTRG.185.6;
chr1	transdecoder	five_prime_utr	7874584	7874823	.	-	.	gene_name 98201709|hydin-2; gene_id MSTRG.185; transcript_id MSTRG.185.2;
chr1	transdecoder	five_prime_utr	7874584	7874823	.	-	.	gene_name 98201709|hydin-2; gene_id MSTRG.185; transcript_id MSTRG.185.4;
chr1	transdecoder	CDS	7874879	7875007	.	-	0	gene_name 98201709|hydin-2; gene_id MSTRG.185; transcript_id MSTRG.185.1;
chr1	transdecoder	CDS	7874879	7875007	.	-	0	gene_name 98201709|hydin-2; gene_id MSTRG.185; transcript_id MSTRG.185.6;
chr1	transdecoder	exon	7874879	7875007	.	-	.	gene_name 98201709|hydin-2; gene_id MSTRG.185; transcript_id MSTRG.185.1;
chr1	transdecoder	exon	7874879	7875007	.	-	.	gene_name 98201709|hydin-2; gene_id MSTRG.185; transcript_id MSTRG.185.2;
chr1	transdecoder	exon	7874879	7875007	.	-	.	gene_name 98201709|hydin-2; gene_id MSTRG.185; transcript_id MSTRG.185.4;
chr1	transdecoder	exon	7874879	7875007	.	-	.	gene_name 98201709|hydin-2; gene_id MSTRG.185; transcript_id MSTRG.185.6;
chr1	transdecoder	five_prime_utr	7874879	7875007	.	-	.	gene_name 98201709|hydin-2; gene_id MSTRG.185; transcript_id MSTRG.185.2;
chr1	transdecoder	five_prime_utr	7874879	7875007	.	-	.	gene_name 98201709|hydin-2; gene_id MSTRG.185; transcript_id MSTRG.185.4;
chr1	transdecoder	CDS	7875054	7875197	.	-	0	gene_name 98201709|hydin-2; gene_id MSTRG.185; transcript_id MSTRG.185.1;
chr1	transdecoder	CDS	7875054	7875197	.	-	0	gene_name 98201709|hydin-2; gene_id MSTRG.185; transcript_id MSTRG.185.6;
chr1	transdecoder	exon	7875054	7875197	.	-	.	gene_name 98201709|hydin-2; gene_id MSTRG.185; transcript_id MSTRG.185.1;
chr1	transdecoder	exon	7875054	7875197	.	-	.	gene_name 98201709|hydin-2; gene_id MSTRG.185; transcript_id MSTRG.185.2;
chr1	transdecoder	exon	7875054	7875197	.	-	.	gene_name 98201709|hydin-2; gene_id MSTRG.185; transcript_id MSTRG.185.4;
chr1	transdecoder	exon	7875054	7875197	.	-	.	gene_name 98201709|hydin-2; gene_id MSTRG.185; transcript_id MSTRG.185.6;
chr1	transdecoder	five_prime_utr	7875054	7875197	.	-	.	gene_name 98201709|hydin-2; gene_id MSTRG.185; transcript_id MSTRG.185.2;
chr1	transdecoder	five_prime_utr	7875054	7875197	.	-	.	gene_name 98201709|hydin-2; gene_id MSTRG.185; transcript_id MSTRG.185.4;
chr1	transdecoder	CDS	7876718	7876868	.	-	1	gene_name 98201709|hydin-2; gene_id MSTRG.185; transcript_id MSTRG.185.1;
chr1	transdecoder	CDS	7876718	7876868	.	-	1	gene_name 98201709|hydin-2; gene_id MSTRG.185; transcript_id MSTRG.185.6;
chr1	transdecoder	exon	7876718	7876868	.	-	.	gene_name 98201709|hydin-2; gene_id MSTRG.185; transcript_id MSTRG.185.1;
chr1	transdecoder	exon	7876718	7876868	.	-	.	gene_name 98201709|hydin-2; gene_id MSTRG.185; transcript_id MSTRG.185.2;
chr1	transdecoder	exon	7876718	7876868	.	-	.	gene_name 98201709|hydin-2; gene_id MSTRG.185; transcript_id MSTRG.185.4;
chr1	transdecoder	exon	7876718	7876868	.	-	.	gene_name 98201709|hydin-2; gene_id MSTRG.185; transcript_id MSTRG.185.6;
chr1	transdecoder	five_prime_utr	7876718	7876868	.	-	.	gene_name 98201709|hydin-2; gene_id MSTRG.185; transcript_id MSTRG.185.2;
chr1	transdecoder	five_prime_utr	7876718	7876868	.	-	.	gene_name 98201709|hydin-2; gene_id MSTRG.185; transcript_id MSTRG.185.4;
chr1	transdecoder	CDS	7878928	7879143	.	-	1	gene_name 98201709|hydin-2; gene_id MSTRG.185; transcript_id MSTRG.185.1;
chr1	transdecoder	CDS	7878928	7879143	.	-	1	gene_name 98201709|hydin-2; gene_id MSTRG.185; transcript_id MSTRG.185.6;
chr1	transdecoder	exon	7878928	7879143	.	-	.	gene_name 98201709|hydin-2; gene_id MSTRG.185; transcript_id MSTRG.185.1;
chr1	transdecoder	exon	7878928	7879143	.	-	.	gene_name 98201709|hydin-2; gene_id MSTRG.185; transcript_id MSTRG.185.2;
chr1	transdecoder	exon	7878928	7879143	.	-	.	gene_name 98201709|hydin-2; gene_id MSTRG.185; transcript_id MSTRG.185.4;
chr1	transdecoder	exon	7878928	7879143	.	-	.	gene_name 98201709|hydin-2; gene_id MSTRG.185; transcript_id MSTRG.185.6;
chr1	transdecoder	five_prime_utr	7878928	7879143	.	-	.	gene_name 98201709|hydin-2; gene_id MSTRG.185; transcript_id MSTRG.185.2;
chr1	transdecoder	five_prime_utr	7878928	7879143	.	-	.	gene_name 98201709|hydin-2; gene_id MSTRG.185; transcript_id MSTRG.185.4;
chr1	transdecoder	CDS	7880525	7880659	.	-	1	gene_name 98201709|hydin-2; gene_id MSTRG.185; transcript_id MSTRG.185.1;
chr1	transdecoder	CDS	7880525	7880659	.	-	1	gene_name 98201709|hydin-2; gene_id MSTRG.185; transcript_id MSTRG.185.6;
chr1	transdecoder	exon	7880525	7880659	.	-	.	gene_name 98201709|hydin-2; gene_id MSTRG.185; transcript_id MSTRG.185.1;
chr1	transdecoder	exon	7880525	7880659	.	-	.	gene_name 98201709|hydin-2; gene_id MSTRG.185; transcript_id MSTRG.185.2;
chr1	transdecoder	exon	7880525	7880659	.	-	.	gene_name 98201709|hydin-2; gene_id MSTRG.185; transcript_id MSTRG.185.4;
chr1	transdecoder	exon	7880525	7880659	.	-	.	gene_name 98201709|hydin-2; gene_id MSTRG.185; transcript_id MSTRG.185.6;
chr1	transdecoder	five_prime_utr	7880525	7880659	.	-	.	gene_name 98201709|hydin-2; gene_id MSTRG.185; transcript_id MSTRG.185.2;
chr1	transdecoder	five_prime_utr	7880525	7880659	.	-	.	gene_name 98201709|hydin-2; gene_id MSTRG.185; transcript_id MSTRG.185.4;
chr1	transdecoder	CDS	7880701	7880804	.	-	0	gene_name 98201709|hydin-2; gene_id MSTRG.185; transcript_id MSTRG.185.1;
chr1	transdecoder	CDS	7880701	7880804	.	-	0	gene_name 98201709|hydin-2; gene_id MSTRG.185; transcript_id MSTRG.185.6;
chr1	transdecoder	exon	7880701	7880804	.	-	.	gene_name 98201709|hydin-2; gene_id MSTRG.185; transcript_id MSTRG.185.1;
chr1	transdecoder	exon	7880701	7880804	.	-	.	gene_name 98201709|hydin-2; gene_id MSTRG.185; transcript_id MSTRG.185.2;
chr1	transdecoder	exon	7880701	7880804	.	-	.	gene_name 98201709|hydin-2; gene_id MSTRG.185; transcript_id MSTRG.185.4;
chr1	transdecoder	exon	7880701	7880804	.	-	.	gene_name 98201709|hydin-2; gene_id MSTRG.185; transcript_id MSTRG.185.6;
chr1	transdecoder	five_prime_utr	7880701	7880804	.	-	.	gene_name 98201709|hydin-2; gene_id MSTRG.185; transcript_id MSTRG.185.2;
chr1	transdecoder	five_prime_utr	7880701	7880804	.	-	.	gene_name 98201709|hydin-2; gene_id MSTRG.185; transcript_id MSTRG.185.4;
chr1	transdecoder	CDS	7880899	7881051	.	-	0	gene_name 98201709|hydin-2; gene_id MSTRG.185; transcript_id MSTRG.185.1;
chr1	transdecoder	CDS	7880899	7881051	.	-	0	gene_name 98201709|hydin-2; gene_id MSTRG.185; transcript_id MSTRG.185.6;
chr1	transdecoder	exon	7880899	7881051	.	-	.	gene_name 98201709|hydin-2; gene_id MSTRG.185; transcript_id MSTRG.185.1;
chr1	transdecoder	exon	7880899	7881051	.	-	.	gene_name 98201709|hydin-2; gene_id MSTRG.185; transcript_id MSTRG.185.6;
chr1	transdecoder	CDS	7881094	7881210	.	-	0	gene_name 98201709|hydin-2; gene_id MSTRG.185; transcript_id MSTRG.185.1;
chr1	transdecoder	CDS	7881094	7881210	.	-	0	gene_name 98201709|hydin-2; gene_id MSTRG.185; transcript_id MSTRG.185.6;
chr1	transdecoder	exon	7881094	7881210	.	-	.	gene_name 98201709|hydin-2; gene_id MSTRG.185; transcript_id MSTRG.185.1;
chr1	transdecoder	exon	7881094	7881210	.	-	.	gene_name 98201709|hydin-2; gene_id MSTRG.185; transcript_id MSTRG.185.6;
chr1	transdecoder	CDS	7881726	7881879	.	-	1	gene_name 98201709|hydin-2; gene_id MSTRG.185; transcript_id MSTRG.185.1;
chr1	transdecoder	CDS	7881726	7881879	.	-	1	gene_name 98201709|hydin-2; gene_id MSTRG.185; transcript_id MSTRG.185.6;
chr1	transdecoder	exon	7881726	7881879	.	-	.	gene_name 98201709|hydin-2; gene_id MSTRG.185; transcript_id MSTRG.185.1;
chr1	transdecoder	exon	7881726	7881879	.	-	.	gene_name 98201709|hydin-2; gene_id MSTRG.185; transcript_id MSTRG.185.6;
chr1	transdecoder	CDS	7881952	7882082	.	-	0	gene_name 98201709|hydin-2; gene_id MSTRG.185; transcript_id MSTRG.185.1;
chr1	transdecoder	CDS	7881952	7882082	.	-	0	gene_name 98201709|hydin-2; gene_id MSTRG.185; transcript_id MSTRG.185.6;
chr1	transdecoder	exon	7881952	7882082	.	-	.	gene_name 98201709|hydin-2; gene_id MSTRG.185; transcript_id MSTRG.185.1;
chr1	transdecoder	exon	7881952	7882082	.	-	.	gene_name 98201709|hydin-2; gene_id MSTRG.185; transcript_id MSTRG.185.6;
chr1	transdecoder	CDS	7882441	7882661	.	-	2	gene_name 98201709|hydin-2; gene_id MSTRG.185; transcript_id MSTRG.185.1;
chr1	transdecoder	CDS	7882441	7882661	.	-	2	gene_name 98201709|hydin-2; gene_id MSTRG.185; transcript_id MSTRG.185.6;
chr1	transdecoder	exon	7882441	7882661	.	-	.	gene_name 98201709|hydin-2; gene_id MSTRG.185; transcript_id MSTRG.185.1;
chr1	transdecoder	exon	7882441	7882661	.	-	.	gene_name 98201709|hydin-2; gene_id MSTRG.185; transcript_id MSTRG.185.6;
chr1	transdecoder	CDS	7882712	7882988	.	-	0	gene_name 98201709|hydin-2; gene_id MSTRG.185; transcript_id MSTRG.185.1;
chr1	transdecoder	CDS	7882712	7882988	.	-	0	gene_name 98201709|hydin-2; gene_id MSTRG.185; transcript_id MSTRG.185.6;
chr1	transdecoder	exon	7882712	7882988	.	-	.	gene_name 98201709|hydin-2; gene_id MSTRG.185; transcript_id MSTRG.185.1;
chr1	transdecoder	exon	7882712	7882988	.	-	.	gene_name 98201709|hydin-2; gene_id MSTRG.185; transcript_id MSTRG.185.6;
chr1	transdecoder	CDS	7883532	7883768	.	-	0	gene_name 98201709|hydin-2; gene_id MSTRG.185; transcript_id MSTRG.185.1;
chr1	transdecoder	CDS	7883532	7883768	.	-	0	gene_name 98201709|hydin-2; gene_id MSTRG.185; transcript_id MSTRG.185.6;
chr1	transdecoder	exon	7883532	7883768	.	-	.	gene_name 98201709|hydin-2; gene_id MSTRG.185; transcript_id MSTRG.185.1;
chr1	transdecoder	exon	7883532	7883768	.	-	.	gene_name 98201709|hydin-2; gene_id MSTRG.185; transcript_id MSTRG.185.6;
chr1	transdecoder	CDS	7883924	7884107	.	-	1	gene_name 98201709|hydin-2; gene_id MSTRG.185; transcript_id MSTRG.185.1;
chr1	transdecoder	CDS	7883924	7884107	.	-	1	gene_name 98201709|hydin-2; gene_id MSTRG.185; transcript_id MSTRG.185.6;
chr1	transdecoder	exon	7883924	7884107	.	-	.	gene_name 98201709|hydin-2; gene_id MSTRG.185; transcript_id MSTRG.185.1;
chr1	transdecoder	exon	7883924	7884107	.	-	.	gene_name 98201709|hydin-2; gene_id MSTRG.185; transcript_id MSTRG.185.6;
chr1	transdecoder	CDS	7884658	7884984	.	-	1	gene_name 98201709|hydin-2; gene_id MSTRG.185; transcript_id MSTRG.185.1;
chr1	transdecoder	CDS	7884658	7884984	.	-	1	gene_name 98201709|hydin-2; gene_id MSTRG.185; transcript_id MSTRG.185.6;
chr1	transdecoder	exon	7884658	7884984	.	-	.	gene_name 98201709|hydin-2; gene_id MSTRG.185; transcript_id MSTRG.185.1;
chr1	transdecoder	exon	7884658	7884984	.	-	.	gene_name 98201709|hydin-2; gene_id MSTRG.185; transcript_id MSTRG.185.6;
chr1	transdecoder	CDS	7885062	7885261	.	-	0	gene_name 98201709|hydin-2; gene_id MSTRG.185; transcript_id MSTRG.185.1;
chr1	transdecoder	CDS	7885062	7885261	.	-	0	gene_name 98201709|hydin-2; gene_id MSTRG.185; transcript_id MSTRG.185.6;
chr1	transdecoder	exon	7885062	7885261	.	-	.	gene_name 98201709|hydin-2; gene_id MSTRG.185; transcript_id MSTRG.185.1;
chr1	transdecoder	exon	7885062	7885261	.	-	.	gene_name 98201709|hydin-2; gene_id MSTRG.185; transcript_id MSTRG.185.6;
chr1	transdecoder	CDS	7885333	7885485	.	-	0	gene_name 98201709|hydin-2; gene_id MSTRG.185; transcript_id MSTRG.185.1;
chr1	transdecoder	CDS	7885333	7885485	.	-	0	gene_name 98201709|hydin-2; gene_id MSTRG.185; transcript_id MSTRG.185.6;
chr1	transdecoder	exon	7885333	7885485	.	-	.	gene_name 98201709|hydin-2; gene_id MSTRG.185; transcript_id MSTRG.185.1;
chr1	transdecoder	exon	7885333	7885485	.	-	.	gene_name 98201709|hydin-2; gene_id MSTRG.185; transcript_id MSTRG.185.6;
chr1	transdecoder	CDS	7885582	7885683	.	-	0	gene_name 98201709|hydin-2; gene_id MSTRG.185; transcript_id MSTRG.185.1;
chr1	transdecoder	CDS	7885582	7885683	.	-	0	gene_name 98201709|hydin-2; gene_id MSTRG.185; transcript_id MSTRG.185.6;
chr1	transdecoder	exon	7885582	7885683	.	-	.	gene_name 98201709|hydin-2; gene_id MSTRG.185; transcript_id MSTRG.185.1;
chr1	transdecoder	exon	7885582	7885683	.	-	.	gene_name 98201709|hydin-2; gene_id MSTRG.185; transcript_id MSTRG.185.6;
chr1	transdecoder	CDS	7885726	7885851	.	-	0	gene_name 98201709|hydin-2; gene_id MSTRG.185; transcript_id MSTRG.185.1;
chr1	transdecoder	CDS	7885726	7885851	.	-	0	gene_name 98201709|hydin-2; gene_id MSTRG.185; transcript_id MSTRG.185.6;
chr1	transdecoder	exon	7885726	7885851	.	-	.	gene_name 98201709|hydin-2; gene_id MSTRG.185; transcript_id MSTRG.185.1;
chr1	transdecoder	exon	7885726	7885851	.	-	.	gene_name 98201709|hydin-2; gene_id MSTRG.185; transcript_id MSTRG.185.6;
chr1	transdecoder	CDS	7885894	7886019	.	-	0	gene_name 98201709|hydin-2; gene_id MSTRG.185; transcript_id MSTRG.185.1;
chr1	transdecoder	CDS	7885894	7886019	.	-	0	gene_name 98201709|hydin-2; gene_id MSTRG.185; transcript_id MSTRG.185.6;
chr1	transdecoder	exon	7885894	7886042	.	-	.	gene_name 98201709|hydin-2; gene_id MSTRG.185; transcript_id MSTRG.185.1;
chr1	transdecoder	exon	7885894	7886042	.	-	.	gene_name 98201709|hydin-2; gene_id MSTRG.185; transcript_id MSTRG.185.6;
chr1	transdecoder	five_prime_utr	7886020	7886042	.	-	.	gene_name 98201709|hydin-2; gene_id MSTRG.185; transcript_id MSTRG.185.1;
chr1	transdecoder	five_prime_utr	7886020	7886042	.	-	.	gene_name 98201709|hydin-2; gene_id MSTRG.185; transcript_id MSTRG.185.6;
chr1	transdecoder	exon	7891863	7892097	.	-	.	gene_name 98201709|hydin-2; gene_id MSTRG.185; transcript_id MSTRG.185.1;
chr1	transdecoder	five_prime_utr	7891863	7892097	.	-	.	gene_name 98201709|hydin-2; gene_id MSTRG.185; transcript_id MSTRG.185.1;
chr1	transdecoder	five_prime_utr	7896728	7896775	.	+	.	gene_name 98046970|cyh2; gene_id MSTRG.192; transcript_id MSTRG.192.1;
chr1	transdecoder	exon	7896728	7898134	.	+	.	gene_name 98046970|cyh2; gene_id MSTRG.192; transcript_id MSTRG.192.1;
chr1	transdecoder	gene	7896728	7898134	.	+	.	gene_name 98046970|cyh2; gene_id MSTRG.192; transcript_id NA; gene_biotype protein_coding; Info ORF type:complete (-),score=75.08,sp|Q99418|CYH2_HUMAN|35.859|3.66e-71; ref_name 98046970|cyh2; class_code =; inherit_ref TRUE;
chr1	transdecoder	transcript	7896728	7898134	.	+	.	gene_name 98046970|cyh2; gene_id MSTRG.192; transcript_id MSTRG.192.1; gene_biotype protein_coding; Info ORF type:complete (-),score=75.08,sp|Q99418|CYH2_HUMAN|35.859|3.66e-71; ref_name 98046970|cyh2; class_code =; inherit_ref TRUE;
chr1	transdecoder	CDS	7896776	7898011	.	+	0	gene_name 98046970|cyh2; gene_id MSTRG.192; transcript_id MSTRG.192.1;
chr1	transdecoder	three_prime_utr	7898012	7898134	.	+	.	gene_name 98046970|cyh2; gene_id MSTRG.192; transcript_id MSTRG.192.1;
chr1	transdecoder	five_prime_utr	7904808	7904848	.	+	.	gene_name 98205062|unknown-11483; gene_id MSTRG.193; transcript_id MSTRG.193.1;
chr1	transdecoder	exon	7904808	7905123	.	+	.	gene_name 98205062|unknown-11483; gene_id MSTRG.193; transcript_id MSTRG.193.1;
chr1	transdecoder	gene	7904808	7923475	.	+	.	gene_name 98205062|unknown-11483; gene_id MSTRG.193; transcript_id NA; gene_biotype protein_coding; Info ORF type:complete (+),score=149.88; ref_name 98205062|unknown-11483; class_code =,j; inherit_ref TRUE;
chr1	transdecoder	transcript	7904808	7923475	.	+	.	gene_name 98205062|unknown-11483; gene_id MSTRG.193; transcript_id MSTRG.193.1; gene_biotype protein_coding; Info ORF type:complete (+),score=149.88; ref_name 98205062|unknown-11483; class_code =,j; inherit_ref TRUE;
chr1	transdecoder	five_prime_utr	7904811	7904848	.	+	.	gene_name 98205062|unknown-11483; gene_id MSTRG.193; transcript_id MSTRG.193.2;
chr1	transdecoder	exon	7904811	7905123	.	+	.	gene_name 98205062|unknown-11483; gene_id MSTRG.193; transcript_id MSTRG.193.2;
chr1	transdecoder	transcript	7904811	7923475	.	+	.	gene_name 98205062|unknown-11483; gene_id MSTRG.193; transcript_id MSTRG.193.2; gene_biotype protein_coding; Info ORF type:complete (+),score=149.88; ref_name 98205062|unknown-11483; class_code =,j; inherit_ref TRUE;
chr1	transdecoder	CDS	7904849	7905123	.	+	0	gene_name 98205062|unknown-11483; gene_id MSTRG.193; transcript_id MSTRG.193.1;
chr1	transdecoder	CDS	7904849	7905123	.	+	0	gene_name 98205062|unknown-11483; gene_id MSTRG.193; transcript_id MSTRG.193.2;
chr1	transdecoder	CDS	7905502	7905701	.	+	1	gene_name 98205062|unknown-11483; gene_id MSTRG.193; transcript_id MSTRG.193.1;
chr1	transdecoder	CDS	7905502	7905701	.	+	1	gene_name 98205062|unknown-11483; gene_id MSTRG.193; transcript_id MSTRG.193.2;
chr1	transdecoder	exon	7905502	7905701	.	+	.	gene_name 98205062|unknown-11483; gene_id MSTRG.193; transcript_id MSTRG.193.1;
chr1	transdecoder	exon	7905502	7905701	.	+	.	gene_name 98205062|unknown-11483; gene_id MSTRG.193; transcript_id MSTRG.193.2;
chr1	transdecoder	CDS	7905975	7906039	.	+	2	gene_name 98205062|unknown-11483; gene_id MSTRG.193; transcript_id MSTRG.193.2;
chr1	transdecoder	exon	7905975	7906351	.	+	.	gene_name 98205062|unknown-11483; gene_id MSTRG.193; transcript_id MSTRG.193.2;
chr1	transdecoder	CDS	7905985	7906351	.	+	2	gene_name 98205062|unknown-11483; gene_id MSTRG.193; transcript_id MSTRG.193.1;
chr1	transdecoder	exon	7905985	7906351	.	+	.	gene_name 98205062|unknown-11483; gene_id MSTRG.193; transcript_id MSTRG.193.1;
chr1	transdecoder	CDS	7907020	7907419	.	+	1	gene_name 98205062|unknown-11483; gene_id MSTRG.193; transcript_id MSTRG.193.1;
chr1	transdecoder	exon	7907020	7907419	.	+	.	gene_name 98205062|unknown-11483; gene_id MSTRG.193; transcript_id MSTRG.193.1;
chr1	transdecoder	exon	7907020	7907419	.	+	.	gene_name 98205062|unknown-11483; gene_id MSTRG.193; transcript_id MSTRG.193.2;
chr1	transdecoder	CDS	7907123	7907419	.	+	0	gene_name 98205062|unknown-11483; gene_id MSTRG.193; transcript_id MSTRG.193.2;
chr1	transdecoder	CDS	7908394	7908735	.	+	0	gene_name 98205062|unknown-11483; gene_id MSTRG.193; transcript_id MSTRG.193.1;
chr1	transdecoder	CDS	7908394	7908735	.	+	0	gene_name 98205062|unknown-11483; gene_id MSTRG.193; transcript_id MSTRG.193.2;
chr1	transdecoder	exon	7908394	7908735	.	+	.	gene_name 98205062|unknown-11483; gene_id MSTRG.193; transcript_id MSTRG.193.1;
chr1	transdecoder	exon	7908394	7908735	.	+	.	gene_name 98205062|unknown-11483; gene_id MSTRG.193; transcript_id MSTRG.193.2;
chr1	transdecoder	CDS	7908839	7909122	.	+	0	gene_name 98205062|unknown-11483; gene_id MSTRG.193; transcript_id MSTRG.193.1;
chr1	transdecoder	CDS	7908839	7909122	.	+	0	gene_name 98205062|unknown-11483; gene_id MSTRG.193; transcript_id MSTRG.193.2;
chr1	transdecoder	exon	7908839	7909122	.	+	.	gene_name 98205062|unknown-11483; gene_id MSTRG.193; transcript_id MSTRG.193.1;
chr1	transdecoder	exon	7908839	7909122	.	+	.	gene_name 98205062|unknown-11483; gene_id MSTRG.193; transcript_id MSTRG.193.2;
chr1	transdecoder	CDS	7910985	7911143	.	+	1	gene_name 98205062|unknown-11483; gene_id MSTRG.193; transcript_id MSTRG.193.1;
chr1	transdecoder	CDS	7910985	7911143	.	+	1	gene_name 98205062|unknown-11483; gene_id MSTRG.193; transcript_id MSTRG.193.2;
chr1	transdecoder	exon	7910985	7911143	.	+	.	gene_name 98205062|unknown-11483; gene_id MSTRG.193; transcript_id MSTRG.193.1;
chr1	transdecoder	exon	7910985	7911143	.	+	.	gene_name 98205062|unknown-11483; gene_id MSTRG.193; transcript_id MSTRG.193.2;
chr1	transdecoder	CDS	7912455	7912737	.	+	1	gene_name 98205062|unknown-11483; gene_id MSTRG.193; transcript_id MSTRG.193.1;
chr1	transdecoder	CDS	7912455	7912737	.	+	1	gene_name 98205062|unknown-11483; gene_id MSTRG.193; transcript_id MSTRG.193.2;
chr1	transdecoder	exon	7912455	7912737	.	+	.	gene_name 98205062|unknown-11483; gene_id MSTRG.193; transcript_id MSTRG.193.1;
chr1	transdecoder	exon	7912455	7912737	.	+	.	gene_name 98205062|unknown-11483; gene_id MSTRG.193; transcript_id MSTRG.193.2;
chr1	transdecoder	CDS	7913808	7914026	.	+	0	gene_name 98205062|unknown-11483; gene_id MSTRG.193; transcript_id MSTRG.193.1;
chr1	transdecoder	CDS	7913808	7914026	.	+	0	gene_name 98205062|unknown-11483; gene_id MSTRG.193; transcript_id MSTRG.193.2;
chr1	transdecoder	exon	7913808	7914026	.	+	.	gene_name 98205062|unknown-11483; gene_id MSTRG.193; transcript_id MSTRG.193.1;
chr1	transdecoder	exon	7913808	7914026	.	+	.	gene_name 98205062|unknown-11483; gene_id MSTRG.193; transcript_id MSTRG.193.2;
chr1	transdecoder	CDS	7915890	7916582	.	+	0	gene_name 98205062|unknown-11483; gene_id MSTRG.193; transcript_id MSTRG.193.1;
chr1	transdecoder	CDS	7915890	7916582	.	+	0	gene_name 98205062|unknown-11483; gene_id MSTRG.193; transcript_id MSTRG.193.2;
chr1	transdecoder	exon	7915890	7916616	.	+	.	gene_name 98205062|unknown-11483; gene_id MSTRG.193; transcript_id MSTRG.193.1;
chr1	transdecoder	exon	7915890	7916616	.	+	.	gene_name 98205062|unknown-11483; gene_id MSTRG.193; transcript_id MSTRG.193.2;
chr1	transdecoder	three_prime_utr	7916583	7916616	.	+	.	gene_name 98205062|unknown-11483; gene_id MSTRG.193; transcript_id MSTRG.193.1;
chr1	transdecoder	three_prime_utr	7916583	7916616	.	+	.	gene_name 98205062|unknown-11483; gene_id MSTRG.193; transcript_id MSTRG.193.2;
chr1	StringTie	exon	7918237	7918586	.	-	.	gene_name 98300105|unknown-774; gene_id MSTRG.194; transcript_id MSTRG.194.1;
chr1	StringTie	transcript	7918237	7919017	.	-	.	gene_name 98300105|unknown-774; gene_id MSTRG.194; transcript_id MSTRG.194.1; gene_biotype non-coding; Info NA; ref_name 98205062|unknown-11483; class_code i; inherit_ref FALSE;
chr1	StringTie	exon	7918609	7919017	.	-	.	gene_name 98300105|unknown-774; gene_id MSTRG.194; transcript_id MSTRG.194.1;
chr1	transdecoder	exon	7923198	7923475	.	+	.	gene_name 98205062|unknown-11483; gene_id MSTRG.193; transcript_id MSTRG.193.1;
chr1	transdecoder	exon	7923198	7923475	.	+	.	gene_name 98205062|unknown-11483; gene_id MSTRG.193; transcript_id MSTRG.193.2;
chr1	transdecoder	three_prime_utr	7923198	7923475	.	+	.	gene_name 98205062|unknown-11483; gene_id MSTRG.193; transcript_id MSTRG.193.1;
chr1	transdecoder	three_prime_utr	7923198	7923475	.	+	.	gene_name 98205062|unknown-11483; gene_id MSTRG.193; transcript_id MSTRG.193.2;
chr1	transdecoder	three_prime_utr	7938164	7938496	.	-	.	gene_name 98201709|hydin-2; gene_id MSTRG.185; transcript_id MSTRG.185.10;
chr1	transdecoder	three_prime_utr	7938164	7938496	.	-	.	gene_name 98201709|hydin-2; gene_id MSTRG.185; transcript_id MSTRG.185.11;
chr1	transdecoder	exon	7938164	7938676	.	-	.	gene_name 98201709|hydin-2; gene_id MSTRG.185; transcript_id MSTRG.185.10;
chr1	transdecoder	exon	7938164	7938676	.	-	.	gene_name 98201709|hydin-2; gene_id MSTRG.185; transcript_id MSTRG.185.11;
chr1	transdecoder	transcript	7938164	7947210	.	-	.	gene_name 98201709|hydin-2; gene_id MSTRG.185; transcript_id MSTRG.185.11; gene_biotype protein_coding; Info ORF type:complete (+),score=850.76,sp|Q4G0P3|HYDIN_HUMAN|35.488|0.0; ref_name 98201709|hydin-2; class_code j,m,n; inherit_ref TRUE;
chr1	transdecoder	transcript	7938164	8009377	.	-	.	gene_name 98201709|hydin-2; gene_id MSTRG.185; transcript_id MSTRG.185.10; gene_biotype protein_coding; Info ORF type:complete (+),score=850.76,sp|Q4G0P3|HYDIN_HUMAN|35.488|0.0; ref_name 98201709|hydin-2; class_code j,m,n; inherit_ref TRUE;
chr1	transdecoder	CDS	7938497	7938676	.	-	0	gene_name 98201709|hydin-2; gene_id MSTRG.185; transcript_id MSTRG.185.10;
chr1	transdecoder	CDS	7938497	7938676	.	-	0	gene_name 98201709|hydin-2; gene_id MSTRG.185; transcript_id MSTRG.185.11;
chr1	transdecoder	CDS	7938750	7938856	.	-	2	gene_name 98201709|hydin-2; gene_id MSTRG.185; transcript_id MSTRG.185.10;
chr1	transdecoder	CDS	7938750	7938856	.	-	2	gene_name 98201709|hydin-2; gene_id MSTRG.185; transcript_id MSTRG.185.11;
chr1	transdecoder	exon	7938750	7938856	.	-	.	gene_name 98201709|hydin-2; gene_id MSTRG.185; transcript_id MSTRG.185.10;
chr1	transdecoder	exon	7938750	7938856	.	-	.	gene_name 98201709|hydin-2; gene_id MSTRG.185; transcript_id MSTRG.185.11;
chr1	transdecoder	CDS	7940696	7940829	.	-	1	gene_name 98201709|hydin-2; gene_id MSTRG.185; transcript_id MSTRG.185.10;
chr1	transdecoder	CDS	7940696	7940829	.	-	1	gene_name 98201709|hydin-2; gene_id MSTRG.185; transcript_id MSTRG.185.11;
chr1	transdecoder	exon	7940696	7940829	.	-	.	gene_name 98201709|hydin-2; gene_id MSTRG.185; transcript_id MSTRG.185.10;
chr1	transdecoder	exon	7940696	7940829	.	-	.	gene_name 98201709|hydin-2; gene_id MSTRG.185; transcript_id MSTRG.185.11;
chr1	transdecoder	CDS	7942477	7942713	.	-	1	gene_name 98201709|hydin-2; gene_id MSTRG.185; transcript_id MSTRG.185.10;
chr1	transdecoder	CDS	7942477	7942713	.	-	1	gene_name 98201709|hydin-2; gene_id MSTRG.185; transcript_id MSTRG.185.11;
chr1	transdecoder	exon	7942477	7942713	.	-	.	gene_name 98201709|hydin-2; gene_id MSTRG.185; transcript_id MSTRG.185.10;
chr1	transdecoder	exon	7942477	7942713	.	-	.	gene_name 98201709|hydin-2; gene_id MSTRG.185; transcript_id MSTRG.185.11;
chr1	transdecoder	CDS	7943331	7943526	.	-	2	gene_name 98201709|hydin-2; gene_id MSTRG.185; transcript_id MSTRG.185.10;
chr1	transdecoder	CDS	7943331	7943526	.	-	2	gene_name 98201709|hydin-2; gene_id MSTRG.185; transcript_id MSTRG.185.11;
chr1	transdecoder	exon	7943331	7943526	.	-	.	gene_name 98201709|hydin-2; gene_id MSTRG.185; transcript_id MSTRG.185.10;
chr1	transdecoder	exon	7943331	7943526	.	-	.	gene_name 98201709|hydin-2; gene_id MSTRG.185; transcript_id MSTRG.185.11;
chr1	transdecoder	CDS	7945780	7945851	.	-	2	gene_name 98201709|hydin-2; gene_id MSTRG.185; transcript_id MSTRG.185.10;
chr1	transdecoder	CDS	7945780	7945851	.	-	2	gene_name 98201709|hydin-2; gene_id MSTRG.185; transcript_id MSTRG.185.11;
chr1	transdecoder	exon	7945780	7945851	.	-	.	gene_name 98201709|hydin-2; gene_id MSTRG.185; transcript_id MSTRG.185.10;
chr1	transdecoder	exon	7945780	7945851	.	-	.	gene_name 98201709|hydin-2; gene_id MSTRG.185; transcript_id MSTRG.185.11;
chr1	transdecoder	CDS	7945892	7946608	.	-	2	gene_name 98201709|hydin-2; gene_id MSTRG.185; transcript_id MSTRG.185.11;
chr1	transdecoder	exon	7945892	7946608	.	-	.	gene_name 98201709|hydin-2; gene_id MSTRG.185; transcript_id MSTRG.185.11;
chr1	transdecoder	CDS	7945892	7946837	.	-	0	gene_name 98201709|hydin-2; gene_id MSTRG.185; transcript_id MSTRG.185.10;
chr1	transdecoder	exon	7945892	7946866	.	-	.	gene_name 98201709|hydin-2; gene_id MSTRG.185; transcript_id MSTRG.185.10;
chr1	transdecoder	CDS	7946651	7946969	.	-	0	gene_name 98201709|hydin-2; gene_id MSTRG.185; transcript_id MSTRG.185.11;
chr1	transdecoder	exon	7946651	7947210	.	-	.	gene_name 98201709|hydin-2; gene_id MSTRG.185; transcript_id MSTRG.185.11;
chr1	transdecoder	five_prime_utr	7946838	7946866	.	-	.	gene_name 98201709|hydin-2; gene_id MSTRG.185; transcript_id MSTRG.185.10;
chr1	transdecoder	five_prime_utr	7946970	7947210	.	-	.	gene_name 98201709|hydin-2; gene_id MSTRG.185; transcript_id MSTRG.185.11;
chr1	transdecoder	three_prime_utr	7961870	7962088	.	-	.	gene_name 98153961|thop1-15; gene_id 98153961|thop1-15; transcript_id 98153961|thop1-15.1;
chr1	transdecoder	exon	7961870	7962925	.	-	.	gene_name 98153961|thop1-15; gene_id 98153961|thop1-15; transcript_id 98153961|thop1-15.1;
chr1	transdecoder	gene	7961870	7962925	.	-	.	gene_name 98153961|thop1-15; gene_id 98153961|thop1-15; transcript_id NA; gene_biotype protein_coding; Info ORF type:5prime_partial (+),score=32.64,sp|P52888|THOP1_HUMAN|20.221|7.01e-07; ref_name 98153961|thop1-15; class_code =; inherit_ref TRUE;
chr1	transdecoder	transcript	7961870	7962925	.	-	.	gene_name 98153961|thop1-15; gene_id 98153961|thop1-15; transcript_id 98153961|thop1-15.1; gene_biotype protein_coding; Info ORF type:5prime_partial (+),score=32.64,sp|P52888|THOP1_HUMAN|20.221|7.01e-07; ref_name 98153961|thop1-15; class_code =; inherit_ref TRUE;
chr1	transdecoder	CDS	7962089	7962925	.	-	0	gene_name 98153961|thop1-15; gene_id 98153961|thop1-15; transcript_id 98153961|thop1-15.1;
chr1	transdecoder	CDS	7962884	7963921	.	-	0	gene_name 98122411|unknown-7751; gene_id 98122411|unknown-7751; transcript_id 98122411|unknown-7751.1;
chr1	transdecoder	exon	7962884	7963922	.	-	.	gene_name 98122411|unknown-7751; gene_id 98122411|unknown-7751; transcript_id 98122411|unknown-7751.1;
chr1	transdecoder	gene	7962884	7963922	.	-	.	gene_name 98122411|unknown-7751; gene_id 98122411|unknown-7751; transcript_id NA; gene_biotype protein_coding; Info ORF type:internal (+),score=47.92; ref_name 98122411|unknown-7751; class_code =; inherit_ref TRUE;
chr1	transdecoder	transcript	7962884	7963922	.	-	.	gene_name 98122411|unknown-7751; gene_id 98122411|unknown-7751; transcript_id 98122411|unknown-7751.1; gene_biotype protein_coding; Info ORF type:internal (+),score=47.92; ref_name 98122411|unknown-7751; class_code =; inherit_ref TRUE;
chr1	transdecoder	exon	8009347	8009377	.	-	.	gene_name 98201709|hydin-2; gene_id MSTRG.185; transcript_id MSTRG.185.10;
chr1	transdecoder	exon	8009347	8009377	.	-	.	gene_name 98201709|hydin-2; gene_id MSTRG.185; transcript_id MSTRG.185.6;
chr1	transdecoder	five_prime_utr	8009347	8009377	.	-	.	gene_name 98201709|hydin-2; gene_id MSTRG.185; transcript_id MSTRG.185.10;
chr1	transdecoder	five_prime_utr	8009347	8009377	.	-	.	gene_name 98201709|hydin-2; gene_id MSTRG.185; transcript_id MSTRG.185.6;
chr1	transdecoder	three_prime_utr	8011550	8011723	.	-	.	gene_name 98034226|idh3g; gene_id MSTRG.195; transcript_id MSTRG.195.1;
chr1	transdecoder	exon	8011550	8012031	.	-	.	gene_name 98034226|idh3g; gene_id MSTRG.195; transcript_id MSTRG.195.1;
chr1	transdecoder	gene	8011550	8016678	.	-	.	gene_name 98034226|idh3g; gene_id MSTRG.195; transcript_id NA; gene_biotype protein_coding; Info ORF type:complete (+),score=53.56,sp|P51553|IDH3G_HUMAN|53.198|2.03e-129; ref_name 98034226|idh3g; class_code j; inherit_ref TRUE;
chr1	transdecoder	transcript	8011550	8016678	.	-	.	gene_name 98034226|idh3g; gene_id MSTRG.195; transcript_id MSTRG.195.1; gene_biotype protein_coding; Info ORF type:complete (+),score=53.56,sp|P51553|IDH3G_HUMAN|53.198|2.03e-129; ref_name 98034226|idh3g; class_code j; inherit_ref TRUE;
chr1	transdecoder	CDS	8011724	8012031	.	-	2	gene_name 98034226|idh3g; gene_id MSTRG.195; transcript_id MSTRG.195.1;
chr1	transdecoder	CDS	8013113	8013407	.	-	0	gene_name 98034226|idh3g; gene_id MSTRG.195; transcript_id MSTRG.195.1;
chr1	transdecoder	exon	8013113	8013407	.	-	.	gene_name 98034226|idh3g; gene_id MSTRG.195; transcript_id MSTRG.195.1;
chr1	transdecoder	CDS	8016137	8016436	.	-	0	gene_name 98034226|idh3g; gene_id MSTRG.195; transcript_id MSTRG.195.1;
chr1	transdecoder	exon	8016137	8016436	.	-	.	gene_name 98034226|idh3g; gene_id MSTRG.195; transcript_id MSTRG.195.1;
chr1	transdecoder	CDS	8016473	8016643	.	-	0	gene_name 98034226|idh3g; gene_id MSTRG.195; transcript_id MSTRG.195.1;
chr1	transdecoder	exon	8016473	8016678	.	-	.	gene_name 98034226|idh3g; gene_id MSTRG.195; transcript_id MSTRG.195.1;
chr1	transdecoder	five_prime_utr	8016644	8016678	.	-	.	gene_name 98034226|idh3g; gene_id MSTRG.195; transcript_id MSTRG.195.1;
chr1	YD_filtered	miRNA	8021143	8021165	93	+	.	gene_id "PB_1"; transcript_id "PB_1"; gene_name "hmi-novel-16-c-1"; miRNA "hmi-novel-16-c-1-5p"; pre_miRNA "hmi-novel-16-c-1"; strand "mature";
chr1	YD_filtered	pre_miRNA	8021143	8021198	93	+	.	gene_id "PB_1"; transcript_id "PB_1"; gene_name "hmi-novel-16-c-1"; miRNA "hmi-novel-16-c-1"; pre_miRNA "hmi-novel-16-c-1";
chr1	YD_filtered	miRNA	8021176	8021198	93	+	.	gene_id "PB_1"; transcript_id "PB_1"; gene_name "hmi-novel-16-c-1"; miRNA "hmi-novel-16-c-1-3p"; pre_miRNA "hmi-novel-16-c-1"; strand "star";
chr1	transdecoder	five_prime_utr	8089071	8089186	.	+	.	gene_name 98057767|surf2; gene_id MSTRG.196; transcript_id MSTRG.196.1;
chr1	transdecoder	exon	8089071	8089252	.	+	.	gene_name 98057767|surf2; gene_id MSTRG.196; transcript_id MSTRG.196.1;
chr1	transdecoder	gene	8089071	8098899	.	+	.	gene_name 98057767|surf2; gene_id MSTRG.196; transcript_id NA; gene_biotype protein_coding; Info ORF type:complete (+),score=38.55,sp|Q15527|SURF2_HUMAN|32.353|7.67e-25; ref_name 98057767|surf2; class_code =,j; inherit_ref TRUE;
chr1	transdecoder	transcript	8089071	8098899	.	+	.	gene_name 98057767|surf2; gene_id MSTRG.196; transcript_id MSTRG.196.1; gene_biotype protein_coding; Info ORF type:complete (+),score=38.55,sp|Q15527|SURF2_HUMAN|32.353|7.67e-25; ref_name 98057767|surf2; class_code =,j; inherit_ref TRUE;
chr1	transdecoder	five_prime_utr	8089159	8089186	.	+	.	gene_name 98057767|surf2; gene_id MSTRG.196; transcript_id MSTRG.196.2;
chr1	transdecoder	exon	8089159	8089252	.	+	.	gene_name 98057767|surf2; gene_id MSTRG.196; transcript_id MSTRG.196.2;
chr1	transdecoder	transcript	8089159	8098899	.	+	.	gene_name 98057767|surf2; gene_id MSTRG.196; transcript_id MSTRG.196.2; gene_biotype protein_coding; Info ORF type:complete (+),score=38.55,sp|Q15527|SURF2_HUMAN|32.353|7.67e-25; ref_name 98057767|surf2; class_code =,j; inherit_ref TRUE;
chr1	transdecoder	CDS	8089187	8089252	.	+	0	gene_name 98057767|surf2; gene_id MSTRG.196; transcript_id MSTRG.196.1;
chr1	transdecoder	CDS	8089187	8089252	.	+	0	gene_name 98057767|surf2; gene_id MSTRG.196; transcript_id MSTRG.196.2;
chr1	transdecoder	CDS	8095119	8095270	.	+	0	gene_name 98057767|surf2; gene_id MSTRG.196; transcript_id MSTRG.196.1;
chr1	transdecoder	CDS	8095119	8095270	.	+	0	gene_name 98057767|surf2; gene_id MSTRG.196; transcript_id MSTRG.196.2;
chr1	transdecoder	exon	8095119	8095270	.	+	.	gene_name 98057767|surf2; gene_id MSTRG.196; transcript_id MSTRG.196.1;
chr1	transdecoder	exon	8095119	8095270	.	+	.	gene_name 98057767|surf2; gene_id MSTRG.196; transcript_id MSTRG.196.2;
chr1	transdecoder	CDS	8095313	8095392	.	+	1	gene_name 98057767|surf2; gene_id MSTRG.196; transcript_id MSTRG.196.2;
chr1	transdecoder	exon	8095313	8095392	.	+	.	gene_name 98057767|surf2; gene_id MSTRG.196; transcript_id MSTRG.196.2;
chr1	transdecoder	CDS	8095313	8095422	.	+	1	gene_name 98057767|surf2; gene_id MSTRG.196; transcript_id MSTRG.196.1;
chr1	transdecoder	exon	8095313	8095422	.	+	.	gene_name 98057767|surf2; gene_id MSTRG.196; transcript_id MSTRG.196.1;
chr1	transdecoder	CDS	8095491	8095687	.	+	2	gene_name 98057767|surf2; gene_id MSTRG.196; transcript_id MSTRG.196.1;
chr1	transdecoder	CDS	8095491	8095687	.	+	2	gene_name 98057767|surf2; gene_id MSTRG.196; transcript_id MSTRG.196.2;
chr1	transdecoder	exon	8095491	8095687	.	+	.	gene_name 98057767|surf2; gene_id MSTRG.196; transcript_id MSTRG.196.1;
chr1	transdecoder	exon	8095491	8095687	.	+	.	gene_name 98057767|surf2; gene_id MSTRG.196; transcript_id MSTRG.196.2;
chr1	transdecoder	CDS	8098656	8098709	.	+	0	gene_name 98057767|surf2; gene_id MSTRG.196; transcript_id MSTRG.196.1;
chr1	transdecoder	CDS	8098656	8098709	.	+	0	gene_name 98057767|surf2; gene_id MSTRG.196; transcript_id MSTRG.196.2;
chr1	transdecoder	exon	8098656	8098899	.	+	.	gene_name 98057767|surf2; gene_id MSTRG.196; transcript_id MSTRG.196.1;
chr1	transdecoder	exon	8098656	8098899	.	+	.	gene_name 98057767|surf2; gene_id MSTRG.196; transcript_id MSTRG.196.2;
chr1	transdecoder	three_prime_utr	8098710	8098899	.	+	.	gene_name 98057767|surf2; gene_id MSTRG.196; transcript_id MSTRG.196.1;
chr1	transdecoder	three_prime_utr	8098710	8098899	.	+	.	gene_name 98057767|surf2; gene_id MSTRG.196; transcript_id MSTRG.196.2;
chr1	transdecoder	CDS	8111588	8113675	.	+	0	gene_name 98155665|unknown-5556; gene_id MSTRG.197; transcript_id MSTRG.197.1;
chr1	transdecoder	exon	8111588	8113675	.	+	.	gene_name 98155665|unknown-5556; gene_id MSTRG.197; transcript_id MSTRG.197.1;
chr1	transdecoder	gene	8111588	8113675	.	+	.	gene_name 98155665|unknown-5556; gene_id MSTRG.197; transcript_id NA; gene_biotype protein_coding; Info ORF type:internal (-),score=81.93; ref_name 98155665|unknown-5556; class_code k; inherit_ref TRUE;
chr1	transdecoder	transcript	8111588	8113675	.	+	.	gene_name 98155665|unknown-5556; gene_id MSTRG.197; transcript_id MSTRG.197.1; gene_biotype protein_coding; Info ORF type:internal (-),score=81.93; ref_name 98155665|unknown-5556; class_code k; inherit_ref TRUE;
chr1	transdecoder	three_prime_utr	8114766	8114827	.	-	.	gene_name 98038412|st1c2-5; gene_id MSTRG.198; transcript_id MSTRG.198.1;
chr1	transdecoder	exon	8114766	8115854	.	-	.	gene_name 98038412|st1c2-5; gene_id MSTRG.198; transcript_id MSTRG.198.1;
chr1	transdecoder	gene	8114766	8115854	.	-	.	gene_name 98038412|st1c2-5; gene_id MSTRG.198; transcript_id NA; gene_biotype protein_coding; Info ORF type:complete (+),score=36.61,sp|O00338|ST1C2_HUMAN|28.519|2.59e-27; ref_name 98038412|st1c2-5; class_code =; inherit_ref TRUE;
chr1	transdecoder	transcript	8114766	8115854	.	-	.	gene_name 98038412|st1c2-5; gene_id MSTRG.198; transcript_id MSTRG.198.1; gene_biotype protein_coding; Info ORF type:complete (+),score=36.61,sp|O00338|ST1C2_HUMAN|28.519|2.59e-27; ref_name 98038412|st1c2-5; class_code =; inherit_ref TRUE;
chr1	transdecoder	CDS	8114828	8115727	.	-	0	gene_name 98038412|st1c2-5; gene_id MSTRG.198; transcript_id MSTRG.198.1;
chr1	transdecoder	five_prime_utr	8115728	8115854	.	-	.	gene_name 98038412|st1c2-5; gene_id MSTRG.198; transcript_id MSTRG.198.1;
chr1	transdecoder	exon	8136485	8136497	.	+	.	gene_name 98010473|unc5c-4; gene_id MSTRG.199; transcript_id MSTRG.199.1;
chr1	transdecoder	gene	8136485	8142471	.	+	.	gene_name 98010473|unc5c-4; gene_id MSTRG.199; transcript_id NA; gene_biotype protein_coding; Info ORF type:5prime_partial (+),score=33.71,sp|O95185|UNC5C_HUMAN|36.667|3.39e-08; ref_name 98010473|unc5c-4; class_code j; inherit_ref TRUE;
chr1	transdecoder	transcript	8136485	8142471	.	+	.	gene_name 98010473|unc5c-4; gene_id MSTRG.199; transcript_id MSTRG.199.1; gene_biotype protein_coding; Info ORF type:5prime_partial (+),score=33.71,sp|O95185|UNC5C_HUMAN|36.667|3.39e-08; ref_name 98010473|unc5c-4; class_code j; inherit_ref TRUE;
chr1	transdecoder	CDS	8136487	8136497	.	+	0	gene_name 98010473|unc5c-4; gene_id MSTRG.199; transcript_id MSTRG.199.1;
chr1	transdecoder	CDS	8139849	8139962	.	+	1	gene_name 98010473|unc5c-4; gene_id MSTRG.199; transcript_id MSTRG.199.1;
chr1	transdecoder	exon	8139849	8139962	.	+	.	gene_name 98010473|unc5c-4; gene_id MSTRG.199; transcript_id MSTRG.199.1;
chr1	transdecoder	CDS	8141700	8141809	.	+	1	gene_name 98010473|unc5c-4; gene_id MSTRG.199; transcript_id MSTRG.199.1;
chr1	transdecoder	exon	8141700	8141809	.	+	.	gene_name 98010473|unc5c-4; gene_id MSTRG.199; transcript_id MSTRG.199.1;
chr1	transdecoder	CDS	8141851	8141984	.	+	2	gene_name 98010473|unc5c-4; gene_id MSTRG.199; transcript_id MSTRG.199.1;
chr1	transdecoder	exon	8141851	8141984	.	+	.	gene_name 98010473|unc5c-4; gene_id MSTRG.199; transcript_id MSTRG.199.1;
chr1	transdecoder	CDS	8142300	8142461	.	+	0	gene_name 98010473|unc5c-4; gene_id MSTRG.199; transcript_id MSTRG.199.1;
chr1	transdecoder	exon	8142300	8142471	.	+	.	gene_name 98010473|unc5c-4; gene_id MSTRG.199; transcript_id MSTRG.199.1;
chr1	transdecoder	three_prime_utr	8142462	8142471	.	+	.	gene_name 98010473|unc5c-4; gene_id MSTRG.199; transcript_id MSTRG.199.1;
chr1	transdecoder	three_prime_utr	8163434	8163509	.	-	.	gene_name 98008634|foxf; gene_id MSTRG.200; transcript_id MSTRG.200.1;
chr1	transdecoder	exon	8163434	8163664	.	-	.	gene_name 98008634|foxf; gene_id MSTRG.200; transcript_id MSTRG.200.1;
chr1	transdecoder	gene	8163434	8165534	.	-	.	gene_name 98008634|foxf; gene_id MSTRG.200; transcript_id NA; gene_biotype protein_coding; Info ORF type:complete (+),score=65.71,sp|Q12946|FOXF1_HUMAN|80.303|3.61e-61; ref_name 98008634|foxf; class_code =; inherit_ref TRUE;
chr1	transdecoder	transcript	8163434	8165534	.	-	.	gene_name 98008634|foxf; gene_id MSTRG.200; transcript_id MSTRG.200.1; gene_biotype protein_coding; Info ORF type:complete (+),score=65.71,sp|Q12946|FOXF1_HUMAN|80.303|3.61e-61; ref_name 98008634|foxf; class_code =; inherit_ref TRUE;
chr1	transdecoder	CDS	8163510	8163664	.	-	2	gene_name 98008634|foxf; gene_id MSTRG.200; transcript_id MSTRG.200.1;
chr1	transdecoder	CDS	8164322	8165348	.	-	0	gene_name 98008634|foxf; gene_id MSTRG.200; transcript_id MSTRG.200.1;
chr1	transdecoder	exon	8164322	8165534	.	-	.	gene_name 98008634|foxf; gene_id MSTRG.200; transcript_id MSTRG.200.1;
chr1	transdecoder	five_prime_utr	8165349	8165534	.	-	.	gene_name 98008634|foxf; gene_id MSTRG.200; transcript_id MSTRG.200.1;
chr1	StringTie	exon	8166525	8166722	.	-	.	gene_name 98300106|unknown-779; gene_id MSTRG.201; transcript_id MSTRG.201.1;
chr1	StringTie	transcript	8166525	8178250	.	-	.	gene_name 98300106|unknown-779; gene_id MSTRG.201; transcript_id MSTRG.201.1; gene_biotype non-coding; Info NA; ref_name -; class_code u; inherit_ref FALSE;
chr1	StringTie	exon	8166534	8166722	.	-	.	gene_name 98300106|unknown-779; gene_id MSTRG.201; transcript_id MSTRG.201.2;
chr1	StringTie	transcript	8166534	8178250	.	-	.	gene_name 98300106|unknown-779; gene_id MSTRG.201; transcript_id MSTRG.201.2; gene_biotype non-coding; Info NA; ref_name -; class_code u; inherit_ref FALSE;
chr1	StringTie	exon	8178153	8178250	.	-	.	gene_name 98300106|unknown-779; gene_id MSTRG.201; transcript_id MSTRG.201.2;
chr1	StringTie	exon	8178157	8178250	.	-	.	gene_name 98300106|unknown-779; gene_id MSTRG.201; transcript_id MSTRG.201.1;
chr1	StringTie	exon	8187406	8187682	.	.	.	gene_name 98300107|unknown-794; gene_id MSTRG.202; transcript_id MSTRG.202.1;
chr1	StringTie	transcript	8187406	8187682	.	.	.	gene_name 98300107|unknown-794; gene_id MSTRG.202; transcript_id MSTRG.202.1; gene_biotype non-coding; Info NA; ref_name -; class_code u; inherit_ref FALSE;
chr1	StringTie	exon	8191082	8191422	.	.	.	gene_name 98300108|unknown-798; gene_id MSTRG.203; transcript_id MSTRG.203.1;
chr1	StringTie	transcript	8191082	8191422	.	.	.	gene_name 98300108|unknown-798; gene_id MSTRG.203; transcript_id MSTRG.203.1; gene_biotype non-coding; Info NA; ref_name -; class_code u; inherit_ref FALSE;
chr1	transdecoder	three_prime_utr	8202689	8202768	.	-	.	gene_name 98048203|rad50; gene_id MSTRG.204; transcript_id MSTRG.204.1;
chr1	transdecoder	exon	8202689	8203088	.	-	.	gene_name 98048203|rad50; gene_id MSTRG.204; transcript_id MSTRG.204.1;
chr1	transdecoder	transcript	8202689	8249133	.	-	.	gene_name 98048203|rad50; gene_id MSTRG.204; transcript_id MSTRG.204.1; gene_biotype protein_coding; Info ORF type:complete (+),score=283.45,sp|Q92878|RAD50_HUMAN|33.811|0.0; ref_name 98048203|rad50; class_code m; inherit_ref TRUE;
chr1	transdecoder	gene	8202689	8482916	.	-	.	gene_name 98048203|rad50; gene_id MSTRG.204; transcript_id NA; gene_biotype protein_coding; Info ORF type:complete (+),score=283.45,sp|Q92878|RAD50_HUMAN|33.811|0.0; ref_name 98048203|rad50; class_code m; inherit_ref TRUE;
chr1	transdecoder	three_prime_utr	8202737	8202768	.	-	.	gene_name 98048203|rad50; gene_id MSTRG.204; transcript_id MSTRG.204.2;
chr1	transdecoder	exon	8202737	8203088	.	-	.	gene_name 98048203|rad50; gene_id MSTRG.204; transcript_id MSTRG.204.2;
chr1	transdecoder	transcript	8202737	8482916	.	-	.	gene_name 98048203|rad50; gene_id MSTRG.204; transcript_id MSTRG.204.2; gene_biotype protein_coding; Info ORF type:complete (+),score=283.45,sp|Q92878|RAD50_HUMAN|33.811|0.0; ref_name 98048203|rad50; class_code m; inherit_ref TRUE;
chr1	transdecoder	CDS	8202769	8203088	.	-	2	gene_name 98048203|rad50; gene_id MSTRG.204; transcript_id MSTRG.204.1;
chr1	transdecoder	CDS	8202769	8203088	.	-	2	gene_name 98048203|rad50; gene_id MSTRG.204; transcript_id MSTRG.204.2;
chr1	transdecoder	CDS	8203613	8203835	.	-	0	gene_name 98048203|rad50; gene_id MSTRG.204; transcript_id MSTRG.204.1;
chr1	transdecoder	CDS	8203613	8203835	.	-	0	gene_name 98048203|rad50; gene_id MSTRG.204; transcript_id MSTRG.204.2;
chr1	transdecoder	exon	8203613	8203835	.	-	.	gene_name 98048203|rad50; gene_id MSTRG.204; transcript_id MSTRG.204.1;
chr1	transdecoder	exon	8203613	8203835	.	-	.	gene_name 98048203|rad50; gene_id MSTRG.204; transcript_id MSTRG.204.2;
chr1	transdecoder	CDS	8207660	8210548	.	-	0	gene_name 98048203|rad50; gene_id MSTRG.204; transcript_id MSTRG.204.1;
chr1	transdecoder	CDS	8207660	8210548	.	-	0	gene_name 98048203|rad50; gene_id MSTRG.204; transcript_id MSTRG.204.2;
chr1	transdecoder	exon	8207660	8210548	.	-	.	gene_name 98048203|rad50; gene_id MSTRG.204; transcript_id MSTRG.204.1;
chr1	transdecoder	exon	8207660	8210548	.	-	.	gene_name 98048203|rad50; gene_id MSTRG.204; transcript_id MSTRG.204.2;
chr1	transdecoder	CDS	8213411	8213707	.	-	0	gene_name 98048203|rad50; gene_id MSTRG.204; transcript_id MSTRG.204.1;
chr1	transdecoder	CDS	8213411	8213712	.	-	2	gene_name 98048203|rad50; gene_id MSTRG.204; transcript_id MSTRG.204.2;
chr1	transdecoder	exon	8213411	8213712	.	-	.	gene_name 98048203|rad50; gene_id MSTRG.204; transcript_id MSTRG.204.1;
chr1	transdecoder	exon	8213411	8213712	.	-	.	gene_name 98048203|rad50; gene_id MSTRG.204; transcript_id MSTRG.204.2;
chr1	transdecoder	five_prime_utr	8213708	8213712	.	-	.	gene_name 98048203|rad50; gene_id MSTRG.204; transcript_id MSTRG.204.1;
chr1	transdecoder	CDS	8213949	8214111	.	-	0	gene_name 98048203|rad50; gene_id MSTRG.204; transcript_id MSTRG.204.2;
chr1	transdecoder	exon	8213949	8214111	.	-	.	gene_name 98048203|rad50; gene_id MSTRG.204; transcript_id MSTRG.204.1;
chr1	transdecoder	exon	8213949	8214111	.	-	.	gene_name 98048203|rad50; gene_id MSTRG.204; transcript_id MSTRG.204.2;
chr1	transdecoder	five_prime_utr	8213949	8214111	.	-	.	gene_name 98048203|rad50; gene_id MSTRG.204; transcript_id MSTRG.204.1;
chr1	StringTie	exon	8217245	8217558	.	-	.	gene_name 98300109|unknown-799; gene_id MSTRG.205; transcript_id MSTRG.205.1;
chr1	StringTie	transcript	8217245	8220344	.	-	.	gene_name 98300109|unknown-799; gene_id MSTRG.205; transcript_id MSTRG.205.1; gene_biotype non-coding; Info NA; ref_name -; class_code u; inherit_ref FALSE;
chr1	StringTie	exon	8220290	8220344	.	-	.	gene_name 98300109|unknown-799; gene_id MSTRG.205; transcript_id MSTRG.205.1;
chr1	transdecoder	five_prime_utr	8248184	8248219	.	+	.	gene_name 98008172|tf2aa; gene_id MSTRG.206; transcript_id MSTRG.206.1;
chr1	transdecoder	exon	8248184	8248660	.	+	.	gene_name 98008172|tf2aa; gene_id MSTRG.206; transcript_id MSTRG.206.1;
chr1	transdecoder	gene	8248184	8253231	.	+	.	gene_name 98008172|tf2aa; gene_id MSTRG.206; transcript_id NA; gene_biotype protein_coding; Info ORF type:complete (+),score=58.58,sp|P52655|TF2AA_HUMAN|43.605|1.69e-30; ref_name 98008172|tf2aa; class_code =; inherit_ref TRUE;
chr1	transdecoder	transcript	8248184	8253231	.	+	.	gene_name 98008172|tf2aa; gene_id MSTRG.206; transcript_id MSTRG.206.1; gene_biotype protein_coding; Info ORF type:complete (+),score=58.58,sp|P52655|TF2AA_HUMAN|43.605|1.69e-30; ref_name 98008172|tf2aa; class_code =; inherit_ref TRUE;
chr1	transdecoder	CDS	8248220	8248660	.	+	0	gene_name 98008172|tf2aa; gene_id MSTRG.206; transcript_id MSTRG.206.1;
chr1	transdecoder	exon	8249119	8249133	.	-	.	gene_name 98048203|rad50; gene_id MSTRG.204; transcript_id MSTRG.204.1;
chr1	transdecoder	five_prime_utr	8249119	8249133	.	-	.	gene_name 98048203|rad50; gene_id MSTRG.204; transcript_id MSTRG.204.1;
chr1	transdecoder	CDS	8252228	8252416	.	+	0	gene_name 98008172|tf2aa; gene_id MSTRG.206; transcript_id MSTRG.206.1;
chr1	transdecoder	exon	8252228	8252416	.	+	.	gene_name 98008172|tf2aa; gene_id MSTRG.206; transcript_id MSTRG.206.1;
chr1	transdecoder	CDS	8252728	8252994	.	+	0	gene_name 98008172|tf2aa; gene_id MSTRG.206; transcript_id MSTRG.206.1;
chr1	transdecoder	exon	8252728	8253231	.	+	.	gene_name 98008172|tf2aa; gene_id MSTRG.206; transcript_id MSTRG.206.1;
chr1	transdecoder	three_prime_utr	8252995	8253231	.	+	.	gene_name 98008172|tf2aa; gene_id MSTRG.206; transcript_id MSTRG.206.1;
chr1	StringTie	exon	8261698	8262112	.	-	.	gene_name 98300110|unknown-809; gene_id MSTRG.207; transcript_id MSTRG.207.1;
chr1	StringTie	transcript	8261698	8264981	.	-	.	gene_name 98300110|unknown-809; gene_id MSTRG.207; transcript_id MSTRG.207.1; gene_biotype non-coding; Info NA; ref_name 98028758|unknown-7208; class_code x; inherit_ref FALSE;
chr1	transdecoder	five_prime_utr	8261834	8261921	.	+	.	gene_name 98028758|unknown-7208; gene_id MSTRG.208; transcript_id MSTRG.208.1;
chr1	transdecoder	exon	8261834	8261980	.	+	.	gene_name 98028758|unknown-7208; gene_id MSTRG.208; transcript_id MSTRG.208.1;
chr1	transdecoder	gene	8261834	8286390	.	+	.	gene_name 98028758|unknown-7208; gene_id MSTRG.208; transcript_id NA; gene_biotype protein_coding; Info ORF type:complete (+),score=84.86; ref_name 98028758|unknown-7208; class_code =; inherit_ref TRUE;
chr1	transdecoder	transcript	8261834	8286390	.	+	.	gene_name 98028758|unknown-7208; gene_id MSTRG.208; transcript_id MSTRG.208.1; gene_biotype protein_coding; Info ORF type:complete (+),score=84.86; ref_name 98028758|unknown-7208; class_code =; inherit_ref TRUE;
chr1	transdecoder	CDS	8261922	8261980	.	+	0	gene_name 98028758|unknown-7208; gene_id MSTRG.208; transcript_id MSTRG.208.1;
chr1	transdecoder	CDS	8264828	8264910	.	+	1	gene_name 98028758|unknown-7208; gene_id MSTRG.208; transcript_id MSTRG.208.1;
chr1	transdecoder	exon	8264828	8264910	.	+	.	gene_name 98028758|unknown-7208; gene_id MSTRG.208; transcript_id MSTRG.208.1;
chr1	StringTie	exon	8264890	8264981	.	-	.	gene_name 98300110|unknown-809; gene_id MSTRG.207; transcript_id MSTRG.207.1;
chr1	transdecoder	CDS	8265741	8266017	.	+	2	gene_name 98028758|unknown-7208; gene_id MSTRG.208; transcript_id MSTRG.208.1;
chr1	transdecoder	exon	8265741	8266017	.	+	.	gene_name 98028758|unknown-7208; gene_id MSTRG.208; transcript_id MSTRG.208.1;
chr1	transdecoder	CDS	8268912	8269159	.	+	1	gene_name 98028758|unknown-7208; gene_id MSTRG.208; transcript_id MSTRG.208.1;
chr1	transdecoder	exon	8268912	8269159	.	+	.	gene_name 98028758|unknown-7208; gene_id MSTRG.208; transcript_id MSTRG.208.1;
chr1	transdecoder	CDS	8271355	8271710	.	+	2	gene_name 98028758|unknown-7208; gene_id MSTRG.208; transcript_id MSTRG.208.1;
chr1	transdecoder	exon	8271355	8271710	.	+	.	gene_name 98028758|unknown-7208; gene_id MSTRG.208; transcript_id MSTRG.208.1;
chr1	transdecoder	CDS	8274787	8274888	.	+	0	gene_name 98028758|unknown-7208; gene_id MSTRG.208; transcript_id MSTRG.208.1;
chr1	transdecoder	exon	8274787	8274888	.	+	.	gene_name 98028758|unknown-7208; gene_id MSTRG.208; transcript_id MSTRG.208.1;
chr1	transdecoder	CDS	8276586	8276629	.	+	0	gene_name 98028758|unknown-7208; gene_id MSTRG.208; transcript_id MSTRG.208.1;
chr1	transdecoder	exon	8276586	8276629	.	+	.	gene_name 98028758|unknown-7208; gene_id MSTRG.208; transcript_id MSTRG.208.1;
chr1	transdecoder	CDS	8280238	8280318	.	+	1	gene_name 98028758|unknown-7208; gene_id MSTRG.208; transcript_id MSTRG.208.1;
chr1	transdecoder	exon	8280238	8280318	.	+	.	gene_name 98028758|unknown-7208; gene_id MSTRG.208; transcript_id MSTRG.208.1;
chr1	transdecoder	CDS	8282747	8282833	.	+	1	gene_name 98028758|unknown-7208; gene_id MSTRG.208; transcript_id MSTRG.208.1;
chr1	transdecoder	exon	8282747	8282833	.	+	.	gene_name 98028758|unknown-7208; gene_id MSTRG.208; transcript_id MSTRG.208.1;
chr1	transdecoder	CDS	8284816	8284909	.	+	1	gene_name 98028758|unknown-7208; gene_id MSTRG.208; transcript_id MSTRG.208.1;
chr1	transdecoder	exon	8284816	8284909	.	+	.	gene_name 98028758|unknown-7208; gene_id MSTRG.208; transcript_id MSTRG.208.1;
chr1	transdecoder	CDS	8286247	8286255	.	+	0	gene_name 98028758|unknown-7208; gene_id MSTRG.208; transcript_id MSTRG.208.1;
chr1	transdecoder	exon	8286247	8286390	.	+	.	gene_name 98028758|unknown-7208; gene_id MSTRG.208; transcript_id MSTRG.208.1;
chr1	transdecoder	three_prime_utr	8286256	8286390	.	+	.	gene_name 98028758|unknown-7208; gene_id MSTRG.208; transcript_id MSTRG.208.1;
chr1	transdecoder	three_prime_utr	8304720	8304784	.	-	.	gene_name 98202146|lrp1b-5; gene_id MSTRG.209; transcript_id MSTRG.209.1;
chr1	transdecoder	exon	8304720	8304951	.	-	.	gene_name 98202146|lrp1b-5; gene_id MSTRG.209; transcript_id MSTRG.209.1;
chr1	transdecoder	transcript	8304720	8315435	.	-	.	gene_name 98202146|lrp1b-5; gene_id MSTRG.209; transcript_id MSTRG.209.1; gene_biotype protein_coding; Info ORF type:5prime_partial (+),score=54.22,sp|P35858|ALS_HUMAN|35.526|2.11e-17; ref_name 98202146|lrp1b-5; class_code j,=; inherit_ref TRUE;
chr1	transdecoder	gene	8304720	8355738	.	-	.	gene_name 98202146|lrp1b-5; gene_id MSTRG.209; transcript_id NA; gene_biotype protein_coding; Info ORF type:5prime_partial (+),score=54.22,sp|P35858|ALS_HUMAN|35.526|2.11e-17; ref_name 98202146|lrp1b-5; class_code j,=; inherit_ref TRUE;
chr1	transdecoder	three_prime_utr	8304722	8304784	.	-	.	gene_name 98202146|lrp1b-5; gene_id MSTRG.209; transcript_id MSTRG.209.2;
chr1	transdecoder	exon	8304722	8304951	.	-	.	gene_name 98202146|lrp1b-5; gene_id MSTRG.209; transcript_id MSTRG.209.2;
chr1	transdecoder	transcript	8304722	8355738	.	-	.	gene_name 98202146|lrp1b-5; gene_id MSTRG.209; transcript_id MSTRG.209.2; gene_biotype protein_coding; Info ORF type:5prime_partial (+),score=54.22,sp|P35858|ALS_HUMAN|35.526|2.11e-17; ref_name 98202146|lrp1b-5; class_code j,=; inherit_ref TRUE;
chr1	transdecoder	CDS	8304785	8304951	.	-	2	gene_name 98202146|lrp1b-5; gene_id MSTRG.209; transcript_id MSTRG.209.1;
chr1	transdecoder	CDS	8304785	8304951	.	-	2	gene_name 98202146|lrp1b-5; gene_id MSTRG.209; transcript_id MSTRG.209.2;
chr1	transdecoder	CDS	8305349	8305435	.	-	2	gene_name 98202146|lrp1b-5; gene_id MSTRG.209; transcript_id MSTRG.209.1;
chr1	transdecoder	CDS	8305349	8305435	.	-	2	gene_name 98202146|lrp1b-5; gene_id MSTRG.209; transcript_id MSTRG.209.2;
chr1	transdecoder	exon	8305349	8305435	.	-	.	gene_name 98202146|lrp1b-5; gene_id MSTRG.209; transcript_id MSTRG.209.1;
chr1	transdecoder	exon	8305349	8305435	.	-	.	gene_name 98202146|lrp1b-5; gene_id MSTRG.209; transcript_id MSTRG.209.2;
chr1	transdecoder	CDS	8305476	8305617	.	-	0	gene_name 98202146|lrp1b-5; gene_id MSTRG.209; transcript_id MSTRG.209.1;
chr1	transdecoder	CDS	8305476	8305617	.	-	0	gene_name 98202146|lrp1b-5; gene_id MSTRG.209; transcript_id MSTRG.209.2;
chr1	transdecoder	exon	8305476	8305617	.	-	.	gene_name 98202146|lrp1b-5; gene_id MSTRG.209; transcript_id MSTRG.209.1;
chr1	transdecoder	exon	8305476	8305617	.	-	.	gene_name 98202146|lrp1b-5; gene_id MSTRG.209; transcript_id MSTRG.209.2;
chr1	transdecoder	CDS	8307634	8307934	.	-	1	gene_name 98202146|lrp1b-5; gene_id MSTRG.209; transcript_id MSTRG.209.1;
chr1	transdecoder	CDS	8307634	8307934	.	-	1	gene_name 98202146|lrp1b-5; gene_id MSTRG.209; transcript_id MSTRG.209.2;
chr1	transdecoder	exon	8307634	8307934	.	-	.	gene_name 98202146|lrp1b-5; gene_id MSTRG.209; transcript_id MSTRG.209.1;
chr1	transdecoder	exon	8307634	8307934	.	-	.	gene_name 98202146|lrp1b-5; gene_id MSTRG.209; transcript_id MSTRG.209.2;
chr1	transdecoder	CDS	8310077	8310288	.	-	0	gene_name 98202146|lrp1b-5; gene_id MSTRG.209; transcript_id MSTRG.209.1;
chr1	transdecoder	CDS	8310077	8310288	.	-	0	gene_name 98202146|lrp1b-5; gene_id MSTRG.209; transcript_id MSTRG.209.2;
chr1	transdecoder	exon	8310077	8310288	.	-	.	gene_name 98202146|lrp1b-5; gene_id MSTRG.209; transcript_id MSTRG.209.1;
chr1	transdecoder	exon	8310077	8310288	.	-	.	gene_name 98202146|lrp1b-5; gene_id MSTRG.209; transcript_id MSTRG.209.2;
chr1	transdecoder	CDS	8311771	8311957	.	-	1	gene_name 98202146|lrp1b-5; gene_id MSTRG.209; transcript_id MSTRG.209.1;
chr1	transdecoder	CDS	8311771	8311957	.	-	1	gene_name 98202146|lrp1b-5; gene_id MSTRG.209; transcript_id MSTRG.209.2;
chr1	transdecoder	exon	8311771	8311957	.	-	.	gene_name 98202146|lrp1b-5; gene_id MSTRG.209; transcript_id MSTRG.209.1;
chr1	transdecoder	exon	8311771	8311957	.	-	.	gene_name 98202146|lrp1b-5; gene_id MSTRG.209; transcript_id MSTRG.209.2;
chr1	transdecoder	CDS	8312988	8313630	.	-	2	gene_name 98202146|lrp1b-5; gene_id MSTRG.209; transcript_id MSTRG.209.1;
chr1	transdecoder	CDS	8312988	8313630	.	-	2	gene_name 98202146|lrp1b-5; gene_id MSTRG.209; transcript_id MSTRG.209.2;
chr1	transdecoder	exon	8312988	8313630	.	-	.	gene_name 98202146|lrp1b-5; gene_id MSTRG.209; transcript_id MSTRG.209.1;
chr1	transdecoder	exon	8312988	8313630	.	-	.	gene_name 98202146|lrp1b-5; gene_id MSTRG.209; transcript_id MSTRG.209.2;
chr1	transdecoder	CDS	8315354	8315435	.	-	0	gene_name 98202146|lrp1b-5; gene_id MSTRG.209; transcript_id MSTRG.209.1;
chr1	transdecoder	exon	8315354	8315435	.	-	.	gene_name 98202146|lrp1b-5; gene_id MSTRG.209; transcript_id MSTRG.209.1;
chr1	transdecoder	CDS	8316421	8316537	.	-	2	gene_name 98202146|lrp1b-5; gene_id MSTRG.209; transcript_id MSTRG.209.2;
chr1	transdecoder	exon	8316421	8316537	.	-	.	gene_name 98202146|lrp1b-5; gene_id MSTRG.209; transcript_id MSTRG.209.2;
chr1	transdecoder	CDS	8316582	8316722	.	-	2	gene_name 98202146|lrp1b-5; gene_id MSTRG.209; transcript_id MSTRG.209.2;
chr1	transdecoder	exon	8316582	8316722	.	-	.	gene_name 98202146|lrp1b-5; gene_id MSTRG.209; transcript_id MSTRG.209.2;
chr1	transdecoder	CDS	8321475	8321594	.	-	2	gene_name 98202146|lrp1b-5; gene_id MSTRG.209; transcript_id MSTRG.209.2;
chr1	transdecoder	exon	8321475	8321594	.	-	.	gene_name 98202146|lrp1b-5; gene_id MSTRG.209; transcript_id MSTRG.209.2;
chr1	transdecoder	CDS	8323433	8323552	.	-	2	gene_name 98202146|lrp1b-5; gene_id MSTRG.209; transcript_id MSTRG.209.2;
chr1	transdecoder	exon	8323433	8323552	.	-	.	gene_name 98202146|lrp1b-5; gene_id MSTRG.209; transcript_id MSTRG.209.2;
chr1	transdecoder	CDS	8328295	8328417	.	-	2	gene_name 98202146|lrp1b-5; gene_id MSTRG.209; transcript_id MSTRG.209.2;
chr1	transdecoder	exon	8328295	8328417	.	-	.	gene_name 98202146|lrp1b-5; gene_id MSTRG.209; transcript_id MSTRG.209.2;
chr1	transdecoder	CDS	8333378	8333548	.	-	2	gene_name 98202146|lrp1b-5; gene_id MSTRG.209; transcript_id MSTRG.209.2;
chr1	transdecoder	exon	8333378	8333548	.	-	.	gene_name 98202146|lrp1b-5; gene_id MSTRG.209; transcript_id MSTRG.209.2;
chr1	transdecoder	CDS	8334587	8334712	.	-	2	gene_name 98202146|lrp1b-5; gene_id MSTRG.209; transcript_id MSTRG.209.2;
chr1	transdecoder	exon	8334587	8334712	.	-	.	gene_name 98202146|lrp1b-5; gene_id MSTRG.209; transcript_id MSTRG.209.2;
chr1	transdecoder	CDS	8336456	8336551	.	-	2	gene_name 98202146|lrp1b-5; gene_id MSTRG.209; transcript_id MSTRG.209.2;
chr1	transdecoder	exon	8336456	8336551	.	-	.	gene_name 98202146|lrp1b-5; gene_id MSTRG.209; transcript_id MSTRG.209.2;
chr1	transdecoder	CDS	8340242	8340367	.	-	2	gene_name 98202146|lrp1b-5; gene_id MSTRG.209; transcript_id MSTRG.209.2;
chr1	transdecoder	exon	8340242	8340367	.	-	.	gene_name 98202146|lrp1b-5; gene_id MSTRG.209; transcript_id MSTRG.209.2;
chr1	transdecoder	CDS	8341543	8341659	.	-	2	gene_name 98202146|lrp1b-5; gene_id MSTRG.209; transcript_id MSTRG.209.2;
chr1	transdecoder	exon	8341543	8341659	.	-	.	gene_name 98202146|lrp1b-5; gene_id MSTRG.209; transcript_id MSTRG.209.2;
chr1	transdecoder	CDS	8347429	8347536	.	-	2	gene_name 98202146|lrp1b-5; gene_id MSTRG.209; transcript_id MSTRG.209.2;
chr1	transdecoder	exon	8347429	8347536	.	-	.	gene_name 98202146|lrp1b-5; gene_id MSTRG.209; transcript_id MSTRG.209.2;
chr1	transdecoder	CDS	8348027	8348152	.	-	2	gene_name 98202146|lrp1b-5; gene_id MSTRG.209; transcript_id MSTRG.209.2;
chr1	transdecoder	exon	8348027	8348152	.	-	.	gene_name 98202146|lrp1b-5; gene_id MSTRG.209; transcript_id MSTRG.209.2;
chr1	transdecoder	CDS	8349143	8349286	.	-	2	gene_name 98202146|lrp1b-5; gene_id MSTRG.209; transcript_id MSTRG.209.2;
chr1	transdecoder	exon	8349143	8349286	.	-	.	gene_name 98202146|lrp1b-5; gene_id MSTRG.209; transcript_id MSTRG.209.2;
chr1	transdecoder	CDS	8355668	8355737	.	-	0	gene_name 98202146|lrp1b-5; gene_id MSTRG.209; transcript_id MSTRG.209.2;
chr1	transdecoder	exon	8355668	8355738	.	-	.	gene_name 98202146|lrp1b-5; gene_id MSTRG.209; transcript_id MSTRG.209.2;
chr1	transdecoder	five_prime_utr	8379304	8379436	.	+	.	gene_name 98001871|s17a5-3; gene_id MSTRG.210; transcript_id MSTRG.210.1;
chr1	transdecoder	exon	8379304	8380974	.	+	.	gene_name 98001871|s17a5-3; gene_id MSTRG.210; transcript_id MSTRG.210.1;
chr1	transdecoder	gene	8379304	8380974	.	+	.	gene_name 98001871|s17a5-3; gene_id MSTRG.210; transcript_id NA; gene_biotype protein_coding; Info ORF type:complete (-),score=47.05,sp|Q9NRA2|S17A5_HUMAN|31.687|2.73e-62; ref_name 98001871|s17a5-3; class_code =; inherit_ref TRUE;
chr1	transdecoder	transcript	8379304	8380974	.	+	.	gene_name 98001871|s17a5-3; gene_id MSTRG.210; transcript_id MSTRG.210.1; gene_biotype protein_coding; Info ORF type:complete (-),score=47.05,sp|Q9NRA2|S17A5_HUMAN|31.687|2.73e-62; ref_name 98001871|s17a5-3; class_code =; inherit_ref TRUE;
chr1	transdecoder	CDS	8379437	8380870	.	+	0	gene_name 98001871|s17a5-3; gene_id MSTRG.210; transcript_id MSTRG.210.1;
chr1	transdecoder	three_prime_utr	8380871	8380974	.	+	.	gene_name 98001871|s17a5-3; gene_id MSTRG.210; transcript_id MSTRG.210.1;
chr1	transdecoder	three_prime_utr	8391293	8391308	.	-	.	gene_name 98010363|can5; gene_id MSTRG.211; transcript_id MSTRG.211.1;
chr1	transdecoder	exon	8391293	8391593	.	-	.	gene_name 98010363|can5; gene_id MSTRG.211; transcript_id MSTRG.211.1;
chr1	transdecoder	gene	8391293	8396595	.	-	.	gene_name 98010363|can5; gene_id MSTRG.211; transcript_id NA; gene_biotype protein_coding; Info ORF type:complete (+),score=64.59,sp|O15484|CAN5_HUMAN|27.069|4.46e-53; ref_name 98010363|can5; class_code =; inherit_ref TRUE;
chr1	transdecoder	transcript	8391293	8396595	.	-	.	gene_name 98010363|can5; gene_id MSTRG.211; transcript_id MSTRG.211.1; gene_biotype protein_coding; Info ORF type:complete (+),score=64.59,sp|O15484|CAN5_HUMAN|27.069|4.46e-53; ref_name 98010363|can5; class_code =; inherit_ref TRUE;
chr1	transdecoder	CDS	8391309	8391593	.	-	0	gene_name 98010363|can5; gene_id MSTRG.211; transcript_id MSTRG.211.1;
chr1	transdecoder	CDS	8394538	8394660	.	-	0	gene_name 98010363|can5; gene_id MSTRG.211; transcript_id MSTRG.211.1;
chr1	transdecoder	exon	8394538	8394660	.	-	.	gene_name 98010363|can5; gene_id MSTRG.211; transcript_id MSTRG.211.1;
chr1	transdecoder	CDS	8395165	8396565	.	-	0	gene_name 98010363|can5; gene_id MSTRG.211; transcript_id MSTRG.211.1;
chr1	transdecoder	exon	8395165	8396595	.	-	.	gene_name 98010363|can5; gene_id MSTRG.211; transcript_id MSTRG.211.1;
chr1	transdecoder	five_prime_utr	8396566	8396595	.	-	.	gene_name 98010363|can5; gene_id MSTRG.211; transcript_id MSTRG.211.1;
chr1	transdecoder	CDS	8413288	8414898	.	-	0	gene_name 98032013|s22ad-2; gene_id MSTRG.212; transcript_id MSTRG.212.1;
chr1	transdecoder	CDS	8413288	8414898	.	-	0	gene_name 98032013|s22ad-2; gene_id MSTRG.212; transcript_id MSTRG.212.2;
chr1	transdecoder	exon	8413288	8414916	.	-	.	gene_name 98032013|s22ad-2; gene_id MSTRG.212; transcript_id MSTRG.212.1;
chr1	transdecoder	exon	8413288	8414916	.	-	.	gene_name 98032013|s22ad-2; gene_id MSTRG.212; transcript_id MSTRG.212.2;
chr1	transdecoder	gene	8413288	8422320	.	-	.	gene_name 98032013|s22ad-2; gene_id MSTRG.212; transcript_id NA; gene_biotype protein_coding; Info ORF type:3prime_partial (+),score=30.65,sp|Q9Y226|S22AD_HUMAN|23.744|5.23e-29; ref_name 98032013|s22ad-2; class_code j,k,m; inherit_ref TRUE;
chr1	transdecoder	transcript	8413288	8422320	.	-	.	gene_name 98032013|s22ad-2; gene_id MSTRG.212; transcript_id MSTRG.212.1; gene_biotype protein_coding; Info ORF type:3prime_partial (+),score=30.65,sp|Q9Y226|S22AD_HUMAN|23.744|5.23e-29; ref_name 98032013|s22ad-2; class_code j,k,m; inherit_ref TRUE;
chr1	transdecoder	transcript	8413288	8422320	.	-	.	gene_name 98032013|s22ad-2; gene_id MSTRG.212; transcript_id MSTRG.212.2; gene_biotype protein_coding; Info ORF type:3prime_partial (+),score=30.65,sp|Q9Y226|S22AD_HUMAN|23.744|5.23e-29; ref_name 98032013|s22ad-2; class_code j,k,m; inherit_ref TRUE;
chr1	transdecoder	exon	8413290	8414916	.	-	.	gene_name 98032013|s22ad-2; gene_id MSTRG.212; transcript_id MSTRG.212.3;
chr1	transdecoder	exon	8413290	8414916	.	-	.	gene_name 98032013|s22ad-2; gene_id MSTRG.212; transcript_id MSTRG.212.4;
chr1	transdecoder	transcript	8413290	8417733	.	-	.	gene_name 98032013|s22ad-2; gene_id MSTRG.212; transcript_id MSTRG.212.3; gene_biotype protein_coding; Info ORF type:3prime_partial (+),score=30.65,sp|Q9Y226|S22AD_HUMAN|23.744|5.23e-29; ref_name 98032013|s22ad-2; class_code j,k,m; inherit_ref TRUE;
chr1	transdecoder	transcript	8413290	8417733	.	-	.	gene_name 98032013|s22ad-2; gene_id MSTRG.212; transcript_id MSTRG.212.4; gene_biotype protein_coding; Info ORF type:3prime_partial (+),score=30.65,sp|Q9Y226|S22AD_HUMAN|23.744|5.23e-29; ref_name 98032013|s22ad-2; class_code j,k,m; inherit_ref TRUE;
chr1	transdecoder	CDS	8413291	8414898	.	-	0	gene_name 98032013|s22ad-2; gene_id MSTRG.212; transcript_id MSTRG.212.3;
chr1	transdecoder	CDS	8413291	8414898	.	-	0	gene_name 98032013|s22ad-2; gene_id MSTRG.212; transcript_id MSTRG.212.4;
chr1	transdecoder	exon	8413310	8414916	.	-	.	gene_name 98032013|s22ad-2; gene_id MSTRG.212; transcript_id MSTRG.212.5;
chr1	transdecoder	transcript	8413310	8422320	.	-	.	gene_name 98032013|s22ad-2; gene_id MSTRG.212; transcript_id MSTRG.212.5; gene_biotype protein_coding; Info ORF type:3prime_partial (+),score=30.65,sp|Q9Y226|S22AD_HUMAN|23.744|5.23e-29; ref_name 98032013|s22ad-2; class_code j,k,m; inherit_ref TRUE;
chr1	transdecoder	CDS	8413312	8414898	.	-	0	gene_name 98032013|s22ad-2; gene_id MSTRG.212; transcript_id MSTRG.212.5;
chr1	transdecoder	five_prime_utr	8414899	8414916	.	-	.	gene_name 98032013|s22ad-2; gene_id MSTRG.212; transcript_id MSTRG.212.1;
chr1	transdecoder	five_prime_utr	8414899	8414916	.	-	.	gene_name 98032013|s22ad-2; gene_id MSTRG.212; transcript_id MSTRG.212.2;
chr1	transdecoder	five_prime_utr	8414899	8414916	.	-	.	gene_name 98032013|s22ad-2; gene_id MSTRG.212; transcript_id MSTRG.212.3;
chr1	transdecoder	five_prime_utr	8414899	8414916	.	-	.	gene_name 98032013|s22ad-2; gene_id MSTRG.212; transcript_id MSTRG.212.4;
chr1	transdecoder	five_prime_utr	8414899	8414916	.	-	.	gene_name 98032013|s22ad-2; gene_id MSTRG.212; transcript_id MSTRG.212.5;
chr1	transdecoder	exon	8417476	8417733	.	-	.	gene_name 98032013|s22ad-2; gene_id MSTRG.212; transcript_id MSTRG.212.4;
chr1	transdecoder	five_prime_utr	8417476	8417733	.	-	.	gene_name 98032013|s22ad-2; gene_id MSTRG.212; transcript_id MSTRG.212.4;
chr1	transdecoder	exon	8417514	8417733	.	-	.	gene_name 98032013|s22ad-2; gene_id MSTRG.212; transcript_id MSTRG.212.3;
chr1	transdecoder	five_prime_utr	8417514	8417733	.	-	.	gene_name 98032013|s22ad-2; gene_id MSTRG.212; transcript_id MSTRG.212.3;
chr1	transdecoder	exon	8418544	8418674	.	-	.	gene_name 98032013|s22ad-2; gene_id MSTRG.212; transcript_id MSTRG.212.1;
chr1	transdecoder	five_prime_utr	8418544	8418674	.	-	.	gene_name 98032013|s22ad-2; gene_id MSTRG.212; transcript_id MSTRG.212.1;
chr1	transdecoder	exon	8419800	8419859	.	-	.	gene_name 98032013|s22ad-2; gene_id MSTRG.212; transcript_id MSTRG.212.5;
chr1	transdecoder	five_prime_utr	8419800	8419859	.	-	.	gene_name 98032013|s22ad-2; gene_id MSTRG.212; transcript_id MSTRG.212.5;
chr1	transdecoder	exon	8419800	8419878	.	-	.	gene_name 98032013|s22ad-2; gene_id MSTRG.212; transcript_id MSTRG.212.1;
chr1	transdecoder	exon	8419800	8419878	.	-	.	gene_name 98032013|s22ad-2; gene_id MSTRG.212; transcript_id MSTRG.212.2;
chr1	transdecoder	five_prime_utr	8419800	8419878	.	-	.	gene_name 98032013|s22ad-2; gene_id MSTRG.212; transcript_id MSTRG.212.1;
chr1	transdecoder	five_prime_utr	8419800	8419878	.	-	.	gene_name 98032013|s22ad-2; gene_id MSTRG.212; transcript_id MSTRG.212.2;
chr1	transdecoder	exon	8422256	8422320	.	-	.	gene_name 98032013|s22ad-2; gene_id MSTRG.212; transcript_id MSTRG.212.1;
chr1	transdecoder	exon	8422256	8422320	.	-	.	gene_name 98032013|s22ad-2; gene_id MSTRG.212; transcript_id MSTRG.212.2;
chr1	transdecoder	exon	8422256	8422320	.	-	.	gene_name 98032013|s22ad-2; gene_id MSTRG.212; transcript_id MSTRG.212.5;
chr1	transdecoder	five_prime_utr	8422256	8422320	.	-	.	gene_name 98032013|s22ad-2; gene_id MSTRG.212; transcript_id MSTRG.212.1;
chr1	transdecoder	five_prime_utr	8422256	8422320	.	-	.	gene_name 98032013|s22ad-2; gene_id MSTRG.212; transcript_id MSTRG.212.2;
chr1	transdecoder	five_prime_utr	8422256	8422320	.	-	.	gene_name 98032013|s22ad-2; gene_id MSTRG.212; transcript_id MSTRG.212.5;
chr1	transdecoder	three_prime_utr	8440728	8440891	.	-	.	gene_name 98048203|rad50; gene_id MSTRG.204; transcript_id MSTRG.204.3;
chr1	transdecoder	exon	8440728	8441082	.	-	.	gene_name 98048203|rad50; gene_id MSTRG.204; transcript_id MSTRG.204.3;
chr1	transdecoder	transcript	8440728	8482916	.	-	.	gene_name 98048203|rad50; gene_id MSTRG.204; transcript_id MSTRG.204.3; gene_biotype protein_coding; Info ORF type:complete (+),score=283.45,sp|Q92878|RAD50_HUMAN|33.811|0.0; ref_name 98048203|rad50; class_code m; inherit_ref TRUE;
chr1	transdecoder	CDS	8440892	8441082	.	-	2	gene_name 98048203|rad50; gene_id MSTRG.204; transcript_id MSTRG.204.3;
chr1	transdecoder	CDS	8448663	8448760	.	-	1	gene_name 98048203|rad50; gene_id MSTRG.204; transcript_id MSTRG.204.3;
chr1	transdecoder	exon	8448663	8448760	.	-	.	gene_name 98048203|rad50; gene_id MSTRG.204; transcript_id MSTRG.204.3;
chr1	transdecoder	CDS	8451877	8452068	.	-	1	gene_name 98048203|rad50; gene_id MSTRG.204; transcript_id MSTRG.204.3;
chr1	transdecoder	exon	8451877	8452068	.	-	.	gene_name 98048203|rad50; gene_id MSTRG.204; transcript_id MSTRG.204.3;
chr1	transdecoder	exon	8452392	8454002	.	+	.	gene_name 98300111|unknown-810; gene_id MSTRG.213; transcript_id MSTRG.213.1;
chr1	transdecoder	five_prime_utr	8452392	8454002	.	+	.	gene_name 98300111|unknown-810; gene_id MSTRG.213; transcript_id MSTRG.213.1;
chr1	transdecoder	gene	8452392	8593612	.	+	.	gene_name 98300111|unknown-810; gene_id MSTRG.213; transcript_id NA; gene_biotype protein_coding; Info ORF type:complete (+),score=28.29; ref_name 98208036|unknown-12828; class_code x; inherit_ref FALSE;
chr1	transdecoder	transcript	8452392	8593612	.	+	.	gene_name 98300111|unknown-810; gene_id MSTRG.213; transcript_id MSTRG.213.1; gene_biotype protein_coding; Info ORF type:complete (+),score=28.29; ref_name 98208036|unknown-12828; class_code x; inherit_ref FALSE;
chr1	transdecoder	CDS	8455466	8455533	.	-	0	gene_name 98048203|rad50; gene_id MSTRG.204; transcript_id MSTRG.204.3;
chr1	transdecoder	exon	8455466	8455533	.	-	.	gene_name 98048203|rad50; gene_id MSTRG.204; transcript_id MSTRG.204.3;
chr1	transdecoder	CDS	8455578	8455625	.	-	0	gene_name 98048203|rad50; gene_id MSTRG.204; transcript_id MSTRG.204.3;
chr1	transdecoder	exon	8455578	8455625	.	-	.	gene_name 98048203|rad50; gene_id MSTRG.204; transcript_id MSTRG.204.3;
chr1	transdecoder	CDS	8455750	8455820	.	-	2	gene_name 98048203|rad50; gene_id MSTRG.204; transcript_id MSTRG.204.3;
chr1	transdecoder	exon	8455750	8455820	.	-	.	gene_name 98048203|rad50; gene_id MSTRG.204; transcript_id MSTRG.204.3;
chr1	transdecoder	CDS	8456712	8456802	.	-	0	gene_name 98048203|rad50; gene_id MSTRG.204; transcript_id MSTRG.204.3;
chr1	transdecoder	exon	8456712	8456802	.	-	.	gene_name 98048203|rad50; gene_id MSTRG.204; transcript_id MSTRG.204.3;
chr1	transdecoder	CDS	8461641	8461799	.	-	0	gene_name 98048203|rad50; gene_id MSTRG.204; transcript_id MSTRG.204.3;
chr1	transdecoder	exon	8461641	8461799	.	-	.	gene_name 98048203|rad50; gene_id MSTRG.204; transcript_id MSTRG.204.3;
chr1	transdecoder	CDS	8461841	8461894	.	-	0	gene_name 98048203|rad50; gene_id MSTRG.204; transcript_id MSTRG.204.3;
chr1	transdecoder	exon	8461841	8461894	.	-	.	gene_name 98048203|rad50; gene_id MSTRG.204; transcript_id MSTRG.204.3;
chr1	transdecoder	CDS	8464872	8464989	.	-	1	gene_name 98048203|rad50; gene_id MSTRG.204; transcript_id MSTRG.204.3;
chr1	transdecoder	exon	8464872	8464989	.	-	.	gene_name 98048203|rad50; gene_id MSTRG.204; transcript_id MSTRG.204.3;
chr1	transdecoder	CDS	8465056	8465114	.	-	0	gene_name 98048203|rad50; gene_id MSTRG.204; transcript_id MSTRG.204.3;
```
