## Supplemental Dataset S1 for "A comprehensive resource for studying microRNA evolution and microRNA-mediated development and whole-body regeneration in the acoel worm *Hofstenia miamia*": Dataset_S1_PBv6_annotation_v1.gtf (part 2 of 135)

```
chr1	transdecoder	exon	8465056	8465114	.	-	.	gene_name 98048203|rad50; gene_id MSTRG.204; transcript_id MSTRG.204.3;
chr1	transdecoder	CDS	8465156	8465299	.	-	0	gene_name 98048203|rad50; gene_id MSTRG.204; transcript_id MSTRG.204.3;
chr1	transdecoder	exon	8465156	8465299	.	-	.	gene_name 98048203|rad50; gene_id MSTRG.204; transcript_id MSTRG.204.3;
chr1	transdecoder	CDS	8467045	8467171	.	-	1	gene_name 98048203|rad50; gene_id MSTRG.204; transcript_id MSTRG.204.3;
chr1	transdecoder	exon	8467045	8467171	.	-	.	gene_name 98048203|rad50; gene_id MSTRG.204; transcript_id MSTRG.204.3;
chr1	transdecoder	CDS	8467216	8467389	.	-	1	gene_name 98048203|rad50; gene_id MSTRG.204; transcript_id MSTRG.204.3;
chr1	transdecoder	exon	8467216	8467389	.	-	.	gene_name 98048203|rad50; gene_id MSTRG.204; transcript_id MSTRG.204.3;
chr1	transdecoder	CDS	8467432	8467599	.	-	1	gene_name 98048203|rad50; gene_id MSTRG.204; transcript_id MSTRG.204.3;
chr1	transdecoder	exon	8467432	8467599	.	-	.	gene_name 98048203|rad50; gene_id MSTRG.204; transcript_id MSTRG.204.3;
chr1	transdecoder	CDS	8468439	8468923	.	-	0	gene_name 98048203|rad50; gene_id MSTRG.204; transcript_id MSTRG.204.3;
chr1	transdecoder	exon	8468439	8468961	.	-	.	gene_name 98048203|rad50; gene_id MSTRG.204; transcript_id MSTRG.204.3;
chr1	transdecoder	five_prime_utr	8468924	8468961	.	-	.	gene_name 98048203|rad50; gene_id MSTRG.204; transcript_id MSTRG.204.3;
chr1	transdecoder	exon	8482867	8482916	.	-	.	gene_name 98048203|rad50; gene_id MSTRG.204; transcript_id MSTRG.204.2;
chr1	transdecoder	exon	8482867	8482916	.	-	.	gene_name 98048203|rad50; gene_id MSTRG.204; transcript_id MSTRG.204.3;
chr1	transdecoder	five_prime_utr	8482867	8482916	.	-	.	gene_name 98048203|rad50; gene_id MSTRG.204; transcript_id MSTRG.204.2;
chr1	transdecoder	five_prime_utr	8482867	8482916	.	-	.	gene_name 98048203|rad50; gene_id MSTRG.204; transcript_id MSTRG.204.3;
chr1	StringTie	exon	8485729	8485842	.	+	.	gene_name 98300112|unknown-815; gene_id MSTRG.214; transcript_id MSTRG.214.1;
chr1	StringTie	transcript	8485729	8493096	.	+	.	gene_name 98300112|unknown-815; gene_id MSTRG.214; transcript_id MSTRG.214.1; gene_biotype non-coding; Info NA; ref_name 98125116|unknown-7628; class_code o; inherit_ref FALSE;
chr1	StringTie	exon	8485817	8485842	.	+	.	gene_name 98300112|unknown-815; gene_id MSTRG.214; transcript_id MSTRG.214.2;
chr1	StringTie	transcript	8485817	8493096	.	+	.	gene_name 98300112|unknown-815; gene_id MSTRG.214; transcript_id MSTRG.214.2; gene_biotype non-coding; Info NA; ref_name 98125116|unknown-7628; class_code o; inherit_ref FALSE;
chr1	StringTie	exon	8487256	8487426	.	+	.	gene_name 98300112|unknown-815; gene_id MSTRG.214; transcript_id MSTRG.214.1;
chr1	StringTie	exon	8488168	8488395	.	-	.	gene_name 98300113|unknown-837; gene_id MSTRG.215; transcript_id MSTRG.215.1;
chr1	StringTie	transcript	8488168	8490579	.	-	.	gene_name 98300113|unknown-837; gene_id MSTRG.215; transcript_id MSTRG.215.1; gene_biotype non-coding; Info NA; ref_name -; class_code u; inherit_ref FALSE;
chr1	StringTie	exon	8490342	8490579	.	-	.	gene_name 98300113|unknown-837; gene_id MSTRG.215; transcript_id MSTRG.215.1;
chr1	StringTie	exon	8492801	8493096	.	+	.	gene_name 98300112|unknown-815; gene_id MSTRG.214; transcript_id MSTRG.214.1;
chr1	StringTie	exon	8492801	8493096	.	+	.	gene_name 98300112|unknown-815; gene_id MSTRG.214; transcript_id MSTRG.214.2;
chr1	StringTie	exon	8557317	8557788	.	.	.	gene_name 98300114|unknown-873; gene_id MSTRG.216; transcript_id MSTRG.216.1;
chr1	StringTie	transcript	8557317	8557788	.	.	.	gene_name 98300114|unknown-873; gene_id MSTRG.216; transcript_id MSTRG.216.1; gene_biotype non-coding; Info NA; ref_name 98200985|dram2-2; class_code p; inherit_ref FALSE;
chr1	transdecoder	three_prime_utr	8559200	8559444	.	-	.	gene_name 98200985|dram2-2; gene_id MSTRG.217; transcript_id MSTRG.217.1;
chr1	transdecoder	three_prime_utr	8559200	8559444	.	-	.	gene_name 98200985|dram2-2; gene_id MSTRG.217; transcript_id MSTRG.217.2;
chr1	transdecoder	exon	8559200	8559621	.	-	.	gene_name 98200985|dram2-2; gene_id MSTRG.217; transcript_id MSTRG.217.1;
chr1	transdecoder	exon	8559200	8559621	.	-	.	gene_name 98200985|dram2-2; gene_id MSTRG.217; transcript_id MSTRG.217.2;
chr1	transdecoder	gene	8559200	8648638	.	-	.	gene_name 98200985|dram2-2; gene_id MSTRG.217; transcript_id NA; gene_biotype protein_coding; Info ORF type:5prime_partial (+),score=10.19,sp|Q6UX65|DRAM2_HUMAN|30.085|2.63e-26; ref_name 98200985|dram2-2; class_code j,m; inherit_ref TRUE;
chr1	transdecoder	transcript	8559200	8648638	.	-	.	gene_name 98200985|dram2-2; gene_id MSTRG.217; transcript_id MSTRG.217.1; gene_biotype protein_coding; Info ORF type:5prime_partial (+),score=10.19,sp|Q6UX65|DRAM2_HUMAN|30.085|2.63e-26; ref_name 98200985|dram2-2; class_code j,m; inherit_ref TRUE;
chr1	transdecoder	transcript	8559200	8648638	.	-	.	gene_name 98200985|dram2-2; gene_id MSTRG.217; transcript_id MSTRG.217.2; gene_biotype protein_coding; Info ORF type:5prime_partial (+),score=10.19,sp|Q6UX65|DRAM2_HUMAN|30.085|2.63e-26; ref_name 98200985|dram2-2; class_code j,m; inherit_ref TRUE;
chr1	transdecoder	three_prime_utr	8559423	8559444	.	-	.	gene_name 98200985|dram2-2; gene_id MSTRG.217; transcript_id MSTRG.217.3;
chr1	transdecoder	exon	8559423	8559621	.	-	.	gene_name 98200985|dram2-2; gene_id MSTRG.217; transcript_id MSTRG.217.3;
chr1	transdecoder	transcript	8559423	8582419	.	-	.	gene_name 98200985|dram2-2; gene_id MSTRG.217; transcript_id MSTRG.217.3; gene_biotype protein_coding; Info ORF type:5prime_partial (+),score=10.19,sp|Q6UX65|DRAM2_HUMAN|30.085|2.63e-26; ref_name 98200985|dram2-2; class_code j,m; inherit_ref TRUE;
chr1	transdecoder	CDS	8559445	8559621	.	-	0	gene_name 98200985|dram2-2; gene_id MSTRG.217; transcript_id MSTRG.217.1;
chr1	transdecoder	CDS	8559445	8559621	.	-	0	gene_name 98200985|dram2-2; gene_id MSTRG.217; transcript_id MSTRG.217.2;
chr1	transdecoder	CDS	8559445	8559621	.	-	0	gene_name 98200985|dram2-2; gene_id MSTRG.217; transcript_id MSTRG.217.3;
chr1	transdecoder	CDS	8559665	8559735	.	-	2	gene_name 98200985|dram2-2; gene_id MSTRG.217; transcript_id MSTRG.217.1;
chr1	transdecoder	CDS	8559665	8559735	.	-	2	gene_name 98200985|dram2-2; gene_id MSTRG.217; transcript_id MSTRG.217.2;
chr1	transdecoder	CDS	8559665	8559735	.	-	2	gene_name 98200985|dram2-2; gene_id MSTRG.217; transcript_id MSTRG.217.3;
chr1	transdecoder	exon	8559665	8559735	.	-	.	gene_name 98200985|dram2-2; gene_id MSTRG.217; transcript_id MSTRG.217.1;
chr1	transdecoder	exon	8559665	8559735	.	-	.	gene_name 98200985|dram2-2; gene_id MSTRG.217; transcript_id MSTRG.217.2;
chr1	transdecoder	exon	8559665	8559735	.	-	.	gene_name 98200985|dram2-2; gene_id MSTRG.217; transcript_id MSTRG.217.3;
chr1	transdecoder	CDS	8561866	8562046	.	-	0	gene_name 98200985|dram2-2; gene_id MSTRG.217; transcript_id MSTRG.217.1;
chr1	transdecoder	CDS	8561866	8562046	.	-	0	gene_name 98200985|dram2-2; gene_id MSTRG.217; transcript_id MSTRG.217.2;
chr1	transdecoder	CDS	8561866	8562046	.	-	0	gene_name 98200985|dram2-2; gene_id MSTRG.217; transcript_id MSTRG.217.3;
chr1	transdecoder	exon	8561866	8562046	.	-	.	gene_name 98200985|dram2-2; gene_id MSTRG.217; transcript_id MSTRG.217.1;
chr1	transdecoder	exon	8561866	8562046	.	-	.	gene_name 98200985|dram2-2; gene_id MSTRG.217; transcript_id MSTRG.217.2;
chr1	transdecoder	exon	8561866	8562046	.	-	.	gene_name 98200985|dram2-2; gene_id MSTRG.217; transcript_id MSTRG.217.3;
chr1	transdecoder	CDS	8568816	8568958	.	-	2	gene_name 98200985|dram2-2; gene_id MSTRG.217; transcript_id MSTRG.217.1;
chr1	transdecoder	CDS	8568816	8568958	.	-	2	gene_name 98200985|dram2-2; gene_id MSTRG.217; transcript_id MSTRG.217.2;
chr1	transdecoder	CDS	8568816	8568958	.	-	2	gene_name 98200985|dram2-2; gene_id MSTRG.217; transcript_id MSTRG.217.3;
chr1	transdecoder	exon	8568816	8568958	.	-	.	gene_name 98200985|dram2-2; gene_id MSTRG.217; transcript_id MSTRG.217.1;
chr1	transdecoder	exon	8568816	8568958	.	-	.	gene_name 98200985|dram2-2; gene_id MSTRG.217; transcript_id MSTRG.217.2;
chr1	transdecoder	exon	8568816	8568958	.	-	.	gene_name 98200985|dram2-2; gene_id MSTRG.217; transcript_id MSTRG.217.3;
chr1	transdecoder	CDS	8577190	8577190	.	-	0	gene_name 98200985|dram2-2; gene_id MSTRG.217; transcript_id MSTRG.217.3;
chr1	transdecoder	CDS	8577190	8577257	.	-	1	gene_name 98200985|dram2-2; gene_id MSTRG.217; transcript_id MSTRG.217.1;
chr1	transdecoder	CDS	8577190	8577257	.	-	1	gene_name 98200985|dram2-2; gene_id MSTRG.217; transcript_id MSTRG.217.2;
chr1	transdecoder	exon	8577190	8577257	.	-	.	gene_name 98200985|dram2-2; gene_id MSTRG.217; transcript_id MSTRG.217.1;
chr1	transdecoder	exon	8577190	8577257	.	-	.	gene_name 98200985|dram2-2; gene_id MSTRG.217; transcript_id MSTRG.217.2;
chr1	transdecoder	exon	8577190	8577257	.	-	.	gene_name 98200985|dram2-2; gene_id MSTRG.217; transcript_id MSTRG.217.3;
chr1	transdecoder	exon	8577553	8577759	.	-	.	gene_name 98200985|dram2-2; gene_id MSTRG.217; transcript_id MSTRG.217.3;
chr1	transdecoder	CDS	8577628	8577759	.	-	1	gene_name 98200985|dram2-2; gene_id MSTRG.217; transcript_id MSTRG.217.1;
chr1	transdecoder	CDS	8577628	8577759	.	-	1	gene_name 98200985|dram2-2; gene_id MSTRG.217; transcript_id MSTRG.217.2;
chr1	transdecoder	exon	8577628	8577759	.	-	.	gene_name 98200985|dram2-2; gene_id MSTRG.217; transcript_id MSTRG.217.1;
chr1	transdecoder	exon	8577628	8577759	.	-	.	gene_name 98200985|dram2-2; gene_id MSTRG.217; transcript_id MSTRG.217.2;
chr1	transdecoder	CDS	8578479	8578526	.	-	1	gene_name 98200985|dram2-2; gene_id MSTRG.217; transcript_id MSTRG.217.2;
chr1	transdecoder	exon	8578479	8578526	.	-	.	gene_name 98200985|dram2-2; gene_id MSTRG.217; transcript_id MSTRG.217.2;
chr1	transdecoder	exon	8578479	8582419	.	-	.	gene_name 98200985|dram2-2; gene_id MSTRG.217; transcript_id MSTRG.217.3;
chr1	transdecoder	CDS	8578808	8579266	.	-	0	gene_name 98200985|dram2-2; gene_id MSTRG.217; transcript_id MSTRG.217.3;
chr1	transdecoder	CDS	8580160	8581434	.	-	0	gene_name 98200985|dram2-2; gene_id MSTRG.217; transcript_id MSTRG.217.3;
chr1	transdecoder	five_prime_utr	8580445	8582224	.	+	.	gene_name 98300111|unknown-810; gene_id MSTRG.213; transcript_id MSTRG.213.1;
chr1	transdecoder	exon	8580445	8582316	.	+	.	gene_name 98300111|unknown-810; gene_id MSTRG.213; transcript_id MSTRG.213.1;
chr1	transdecoder	CDS	8581651	8582385	.	-	0	gene_name 98200985|dram2-2; gene_id MSTRG.217; transcript_id MSTRG.217.3;
chr1	transdecoder	CDS	8582225	8582316	.	+	0	gene_name 98300111|unknown-810; gene_id MSTRG.213; transcript_id MSTRG.213.1;
chr1	transdecoder	CDS	8592060	8592561	.	+	1	gene_name 98300111|unknown-810; gene_id MSTRG.213; transcript_id MSTRG.213.1;
chr1	transdecoder	exon	8592060	8593612	.	+	.	gene_name 98300111|unknown-810; gene_id MSTRG.213; transcript_id MSTRG.213.1;
chr1	transdecoder	CDS	8592778	8593353	.	+	0	gene_name 98300111|unknown-810; gene_id MSTRG.213; transcript_id MSTRG.213.1;
chr1	transdecoder	CDS	8648616	8648638	.	-	0	gene_name 98200985|dram2-2; gene_id MSTRG.217; transcript_id MSTRG.217.1;
chr1	transdecoder	CDS	8648616	8648638	.	-	0	gene_name 98200985|dram2-2; gene_id MSTRG.217; transcript_id MSTRG.217.2;
chr1	transdecoder	exon	8648616	8648638	.	-	.	gene_name 98200985|dram2-2; gene_id MSTRG.217; transcript_id MSTRG.217.1;
chr1	transdecoder	exon	8648616	8648638	.	-	.	gene_name 98200985|dram2-2; gene_id MSTRG.217; transcript_id MSTRG.217.2;
chr1	transdecoder	five_prime_utr	8649480	8649597	.	+	.	gene_name 98024219|figl1; gene_id MSTRG.218; transcript_id MSTRG.218.1;
chr1	transdecoder	exon	8649480	8649987	.	+	.	gene_name 98024219|figl1; gene_id MSTRG.218; transcript_id MSTRG.218.1;
chr1	transdecoder	gene	8649480	8660636	.	+	.	gene_name 98024219|figl1; gene_id MSTRG.218; transcript_id NA; gene_biotype protein_coding; Info ORF type:complete (+),score=74.32,sp|Q6PIW4|FIGL1_HUMAN|54.167|1.65e-126; ref_name 98024219|figl1; class_code k; inherit_ref TRUE;
chr1	transdecoder	transcript	8649480	8660636	.	+	.	gene_name 98024219|figl1; gene_id MSTRG.218; transcript_id MSTRG.218.1; gene_biotype protein_coding; Info ORF type:complete (+),score=74.32,sp|Q6PIW4|FIGL1_HUMAN|54.167|1.65e-126; ref_name 98024219|figl1; class_code k; inherit_ref TRUE;
chr1	transdecoder	CDS	8649598	8649987	.	+	0	gene_name 98024219|figl1; gene_id MSTRG.218; transcript_id MSTRG.218.1;
chr1	transdecoder	CDS	8651301	8651759	.	+	0	gene_name 98024219|figl1; gene_id MSTRG.218; transcript_id MSTRG.218.1;
chr1	transdecoder	exon	8651301	8651759	.	+	.	gene_name 98024219|figl1; gene_id MSTRG.218; transcript_id MSTRG.218.1;
chr1	transdecoder	CDS	8651800	8652075	.	+	0	gene_name 98024219|figl1; gene_id MSTRG.218; transcript_id MSTRG.218.1;
chr1	transdecoder	exon	8651800	8652075	.	+	.	gene_name 98024219|figl1; gene_id MSTRG.218; transcript_id MSTRG.218.1;
chr1	transdecoder	CDS	8652116	8652361	.	+	0	gene_name 98024219|figl1; gene_id MSTRG.218; transcript_id MSTRG.218.1;
chr1	transdecoder	exon	8652116	8652784	.	+	.	gene_name 98024219|figl1; gene_id MSTRG.218; transcript_id MSTRG.218.1;
chr1	transdecoder	CDS	8652409	8652784	.	+	0	gene_name 98024219|figl1; gene_id MSTRG.218; transcript_id MSTRG.218.1;
chr1	transdecoder	CDS	8658857	8659191	.	+	2	gene_name 98024219|figl1; gene_id MSTRG.218; transcript_id MSTRG.218.1;
chr1	transdecoder	exon	8658857	8659191	.	+	.	gene_name 98024219|figl1; gene_id MSTRG.218; transcript_id MSTRG.218.1;
chr1	transdecoder	CDS	8660119	8660451	.	+	0	gene_name 98024219|figl1; gene_id MSTRG.218; transcript_id MSTRG.218.1;
chr1	transdecoder	exon	8660119	8660636	.	+	.	gene_name 98024219|figl1; gene_id MSTRG.218; transcript_id MSTRG.218.1;
chr1	transdecoder	three_prime_utr	8660452	8660636	.	+	.	gene_name 98024219|figl1; gene_id MSTRG.218; transcript_id MSTRG.218.1;
chr1	StringTie	exon	8660852	8662072	.	+	.	gene_name 98300115|unknown-937; gene_id MSTRG.219; transcript_id MSTRG.219.1;
chr1	StringTie	transcript	8660852	8662735	.	+	.	gene_name 98300115|unknown-937; gene_id MSTRG.219; transcript_id MSTRG.219.1; gene_biotype non-coding; Info NA; ref_name -; class_code u; inherit_ref FALSE;
chr1	StringTie	exon	8662530	8662735	.	+	.	gene_name 98300115|unknown-937; gene_id MSTRG.219; transcript_id MSTRG.219.1;
chr1	transdecoder	exon	8665758	8665913	.	+	.	gene_name 98200304|arrb1; gene_id MSTRG.220; transcript_id MSTRG.220.1;
chr1	transdecoder	exon	8665758	8665913	.	+	.	gene_name 98200304|arrb1; gene_id MSTRG.220; transcript_id MSTRG.220.2;
chr1	transdecoder	gene	8665758	8704866	.	+	.	gene_name 98200304|arrb1; gene_id MSTRG.220; transcript_id NA; gene_biotype protein_coding; Info ORF type:5prime_partial (+),score=67.55,sp|P32121|ARRB2_HUMAN|62.500|0.0; ref_name 98200304|arrb1; class_code j,=; inherit_ref TRUE;
chr1	transdecoder	transcript	8665758	8704866	.	+	.	gene_name 98200304|arrb1; gene_id MSTRG.220; transcript_id MSTRG.220.1; gene_biotype protein_coding; Info ORF type:5prime_partial (+),score=67.55,sp|P32121|ARRB2_HUMAN|62.500|0.0; ref_name 98200304|arrb1; class_code j,=; inherit_ref TRUE;
chr1	transdecoder	transcript	8665758	8704866	.	+	.	gene_name 98200304|arrb1; gene_id MSTRG.220; transcript_id MSTRG.220.2; gene_biotype protein_coding; Info ORF type:5prime_partial (+),score=67.55,sp|P32121|ARRB2_HUMAN|62.500|0.0; ref_name 98200304|arrb1; class_code j,=; inherit_ref TRUE;
chr1	transdecoder	CDS	8665759	8665913	.	+	0	gene_name 98200304|arrb1; gene_id MSTRG.220; transcript_id MSTRG.220.1;
chr1	transdecoder	CDS	8665759	8665913	.	+	0	gene_name 98200304|arrb1; gene_id MSTRG.220; transcript_id MSTRG.220.2;
chr1	transdecoder	five_prime_utr	8671202	8671311	.	+	.	gene_name 98200304|arrb1; gene_id MSTRG.220; transcript_id MSTRG.220.3;
chr1	transdecoder	exon	8671202	8671325	.	+	.	gene_name 98200304|arrb1; gene_id MSTRG.220; transcript_id MSTRG.220.3;
chr1	transdecoder	transcript	8671202	8704866	.	+	.	gene_name 98200304|arrb1; gene_id MSTRG.220; transcript_id MSTRG.220.3; gene_biotype protein_coding; Info ORF type:5prime_partial (+),score=67.55,sp|P32121|ARRB2_HUMAN|62.500|0.0; ref_name 98200304|arrb1; class_code j,=; inherit_ref TRUE;
chr1	transdecoder	CDS	8671312	8671325	.	+	0	gene_name 98200304|arrb1; gene_id MSTRG.220; transcript_id MSTRG.220.3;
chr1	transdecoder	CDS	8678496	8678526	.	+	1	gene_name 98200304|arrb1; gene_id MSTRG.220; transcript_id MSTRG.220.1;
chr1	transdecoder	CDS	8678496	8678526	.	+	1	gene_name 98200304|arrb1; gene_id MSTRG.220; transcript_id MSTRG.220.2;
chr1	transdecoder	CDS	8678496	8678526	.	+	1	gene_name 98200304|arrb1; gene_id MSTRG.220; transcript_id MSTRG.220.3;
chr1	transdecoder	exon	8678496	8678526	.	+	.	gene_name 98200304|arrb1; gene_id MSTRG.220; transcript_id MSTRG.220.1;
chr1	transdecoder	exon	8678496	8678526	.	+	.	gene_name 98200304|arrb1; gene_id MSTRG.220; transcript_id MSTRG.220.2;
chr1	transdecoder	exon	8678496	8678526	.	+	.	gene_name 98200304|arrb1; gene_id MSTRG.220; transcript_id MSTRG.220.3;
chr1	transdecoder	CDS	8678597	8678657	.	+	0	gene_name 98200304|arrb1; gene_id MSTRG.220; transcript_id MSTRG.220.1;
chr1	transdecoder	CDS	8678597	8678657	.	+	0	gene_name 98200304|arrb1; gene_id MSTRG.220; transcript_id MSTRG.220.2;
chr1	transdecoder	CDS	8678597	8678657	.	+	0	gene_name 98200304|arrb1; gene_id MSTRG.220; transcript_id MSTRG.220.3;
chr1	transdecoder	exon	8678597	8678657	.	+	.	gene_name 98200304|arrb1; gene_id MSTRG.220; transcript_id MSTRG.220.1;
chr1	transdecoder	exon	8678597	8678657	.	+	.	gene_name 98200304|arrb1; gene_id MSTRG.220; transcript_id MSTRG.220.2;
chr1	transdecoder	exon	8678597	8678657	.	+	.	gene_name 98200304|arrb1; gene_id MSTRG.220; transcript_id MSTRG.220.3;
chr1	transdecoder	CDS	8690939	8690983	.	+	2	gene_name 98200304|arrb1; gene_id MSTRG.220; transcript_id MSTRG.220.1;
chr1	transdecoder	CDS	8690939	8690983	.	+	2	gene_name 98200304|arrb1; gene_id MSTRG.220; transcript_id MSTRG.220.2;
chr1	transdecoder	CDS	8690939	8690983	.	+	2	gene_name 98200304|arrb1; gene_id MSTRG.220; transcript_id MSTRG.220.3;
chr1	transdecoder	exon	8690939	8690983	.	+	.	gene_name 98200304|arrb1; gene_id MSTRG.220; transcript_id MSTRG.220.1;
chr1	transdecoder	exon	8690939	8690983	.	+	.	gene_name 98200304|arrb1; gene_id MSTRG.220; transcript_id MSTRG.220.2;
chr1	transdecoder	exon	8690939	8690983	.	+	.	gene_name 98200304|arrb1; gene_id MSTRG.220; transcript_id MSTRG.220.3;
chr1	transdecoder	CDS	8691336	8691535	.	+	2	gene_name 98200304|arrb1; gene_id MSTRG.220; transcript_id MSTRG.220.1;
chr1	transdecoder	CDS	8691336	8691535	.	+	2	gene_name 98200304|arrb1; gene_id MSTRG.220; transcript_id MSTRG.220.2;
chr1	transdecoder	CDS	8691336	8691535	.	+	2	gene_name 98200304|arrb1; gene_id MSTRG.220; transcript_id MSTRG.220.3;
chr1	transdecoder	exon	8691336	8691535	.	+	.	gene_name 98200304|arrb1; gene_id MSTRG.220; transcript_id MSTRG.220.1;
chr1	transdecoder	exon	8691336	8691535	.	+	.	gene_name 98200304|arrb1; gene_id MSTRG.220; transcript_id MSTRG.220.2;
chr1	transdecoder	exon	8691336	8691535	.	+	.	gene_name 98200304|arrb1; gene_id MSTRG.220; transcript_id MSTRG.220.3;
chr1	transdecoder	CDS	8692109	8692168	.	+	0	gene_name 98200304|arrb1; gene_id MSTRG.220; transcript_id MSTRG.220.1;
chr1	transdecoder	CDS	8692109	8692168	.	+	0	gene_name 98200304|arrb1; gene_id MSTRG.220; transcript_id MSTRG.220.2;
chr1	transdecoder	CDS	8692109	8692168	.	+	0	gene_name 98200304|arrb1; gene_id MSTRG.220; transcript_id MSTRG.220.3;
chr1	transdecoder	exon	8692109	8692168	.	+	.	gene_name 98200304|arrb1; gene_id MSTRG.220; transcript_id MSTRG.220.1;
chr1	transdecoder	exon	8692109	8692168	.	+	.	gene_name 98200304|arrb1; gene_id MSTRG.220; transcript_id MSTRG.220.2;
chr1	transdecoder	exon	8692109	8692168	.	+	.	gene_name 98200304|arrb1; gene_id MSTRG.220; transcript_id MSTRG.220.3;
chr1	transdecoder	CDS	8692240	8692307	.	+	0	gene_name 98200304|arrb1; gene_id MSTRG.220; transcript_id MSTRG.220.1;
chr1	transdecoder	CDS	8692240	8692307	.	+	0	gene_name 98200304|arrb1; gene_id MSTRG.220; transcript_id MSTRG.220.2;
chr1	transdecoder	CDS	8692240	8692307	.	+	0	gene_name 98200304|arrb1; gene_id MSTRG.220; transcript_id MSTRG.220.3;
chr1	transdecoder	exon	8692240	8692307	.	+	.	gene_name 98200304|arrb1; gene_id MSTRG.220; transcript_id MSTRG.220.1;
chr1	transdecoder	exon	8692240	8692307	.	+	.	gene_name 98200304|arrb1; gene_id MSTRG.220; transcript_id MSTRG.220.2;
chr1	transdecoder	exon	8692240	8692307	.	+	.	gene_name 98200304|arrb1; gene_id MSTRG.220; transcript_id MSTRG.220.3;
chr1	transdecoder	CDS	8693188	8693408	.	+	1	gene_name 98200304|arrb1; gene_id MSTRG.220; transcript_id MSTRG.220.1;
chr1	transdecoder	CDS	8693188	8693408	.	+	1	gene_name 98200304|arrb1; gene_id MSTRG.220; transcript_id MSTRG.220.2;
chr1	transdecoder	CDS	8693188	8693408	.	+	1	gene_name 98200304|arrb1; gene_id MSTRG.220; transcript_id MSTRG.220.3;
chr1	transdecoder	exon	8693188	8693408	.	+	.	gene_name 98200304|arrb1; gene_id MSTRG.220; transcript_id MSTRG.220.1;
chr1	transdecoder	exon	8693188	8693408	.	+	.	gene_name 98200304|arrb1; gene_id MSTRG.220; transcript_id MSTRG.220.2;
chr1	transdecoder	exon	8693188	8693408	.	+	.	gene_name 98200304|arrb1; gene_id MSTRG.220; transcript_id MSTRG.220.3;
chr1	transdecoder	CDS	8695819	8695891	.	+	2	gene_name 98200304|arrb1; gene_id MSTRG.220; transcript_id MSTRG.220.1;
chr1	transdecoder	CDS	8695819	8695891	.	+	2	gene_name 98200304|arrb1; gene_id MSTRG.220; transcript_id MSTRG.220.2;
chr1	transdecoder	CDS	8695819	8695891	.	+	2	gene_name 98200304|arrb1; gene_id MSTRG.220; transcript_id MSTRG.220.3;
chr1	transdecoder	exon	8695819	8695891	.	+	.	gene_name 98200304|arrb1; gene_id MSTRG.220; transcript_id MSTRG.220.1;
chr1	transdecoder	exon	8695819	8695891	.	+	.	gene_name 98200304|arrb1; gene_id MSTRG.220; transcript_id MSTRG.220.2;
chr1	transdecoder	exon	8695819	8695891	.	+	.	gene_name 98200304|arrb1; gene_id MSTRG.220; transcript_id MSTRG.220.3;
chr1	transdecoder	CDS	8696961	8697104	.	+	1	gene_name 98200304|arrb1; gene_id MSTRG.220; transcript_id MSTRG.220.1;
chr1	transdecoder	CDS	8696961	8697104	.	+	1	gene_name 98200304|arrb1; gene_id MSTRG.220; transcript_id MSTRG.220.2;
chr1	transdecoder	CDS	8696961	8697104	.	+	1	gene_name 98200304|arrb1; gene_id MSTRG.220; transcript_id MSTRG.220.3;
chr1	transdecoder	exon	8696961	8697104	.	+	.	gene_name 98200304|arrb1; gene_id MSTRG.220; transcript_id MSTRG.220.1;
chr1	transdecoder	exon	8696961	8697104	.	+	.	gene_name 98200304|arrb1; gene_id MSTRG.220; transcript_id MSTRG.220.2;
chr1	transdecoder	exon	8696961	8697104	.	+	.	gene_name 98200304|arrb1; gene_id MSTRG.220; transcript_id MSTRG.220.3;
chr1	transdecoder	CDS	8697392	8697475	.	+	1	gene_name 98200304|arrb1; gene_id MSTRG.220; transcript_id MSTRG.220.1;
chr1	transdecoder	CDS	8697392	8697475	.	+	1	gene_name 98200304|arrb1; gene_id MSTRG.220; transcript_id MSTRG.220.2;
chr1	transdecoder	CDS	8697392	8697475	.	+	1	gene_name 98200304|arrb1; gene_id MSTRG.220; transcript_id MSTRG.220.3;
chr1	transdecoder	exon	8697392	8697475	.	+	.	gene_name 98200304|arrb1; gene_id MSTRG.220; transcript_id MSTRG.220.1;
chr1	transdecoder	exon	8697392	8697475	.	+	.	gene_name 98200304|arrb1; gene_id MSTRG.220; transcript_id MSTRG.220.2;
chr1	transdecoder	exon	8697392	8697475	.	+	.	gene_name 98200304|arrb1; gene_id MSTRG.220; transcript_id MSTRG.220.3;
chr1	transdecoder	CDS	8697659	8697676	.	+	1	gene_name 98200304|arrb1; gene_id MSTRG.220; transcript_id MSTRG.220.2;
chr1	transdecoder	CDS	8697659	8697676	.	+	1	gene_name 98200304|arrb1; gene_id MSTRG.220; transcript_id MSTRG.220.3;
chr1	transdecoder	exon	8697659	8697676	.	+	.	gene_name 98200304|arrb1; gene_id MSTRG.220; transcript_id MSTRG.220.2;
chr1	transdecoder	exon	8697659	8697676	.	+	.	gene_name 98200304|arrb1; gene_id MSTRG.220; transcript_id MSTRG.220.3;
chr1	transdecoder	CDS	8703398	8703532	.	+	1	gene_name 98200304|arrb1; gene_id MSTRG.220; transcript_id MSTRG.220.1;
chr1	transdecoder	CDS	8703398	8703532	.	+	1	gene_name 98200304|arrb1; gene_id MSTRG.220; transcript_id MSTRG.220.2;
chr1	transdecoder	CDS	8703398	8703532	.	+	1	gene_name 98200304|arrb1; gene_id MSTRG.220; transcript_id MSTRG.220.3;
chr1	transdecoder	exon	8703398	8703532	.	+	.	gene_name 98200304|arrb1; gene_id MSTRG.220; transcript_id MSTRG.220.1;
chr1	transdecoder	exon	8703398	8703532	.	+	.	gene_name 98200304|arrb1; gene_id MSTRG.220; transcript_id MSTRG.220.2;
chr1	transdecoder	exon	8703398	8703532	.	+	.	gene_name 98200304|arrb1; gene_id MSTRG.220; transcript_id MSTRG.220.3;
chr1	transdecoder	CDS	8704562	8704655	.	+	1	gene_name 98200304|arrb1; gene_id MSTRG.220; transcript_id MSTRG.220.1;
chr1	transdecoder	CDS	8704562	8704655	.	+	1	gene_name 98200304|arrb1; gene_id MSTRG.220; transcript_id MSTRG.220.2;
chr1	transdecoder	CDS	8704562	8704655	.	+	1	gene_name 98200304|arrb1; gene_id MSTRG.220; transcript_id MSTRG.220.3;
chr1	transdecoder	exon	8704562	8704866	.	+	.	gene_name 98200304|arrb1; gene_id MSTRG.220; transcript_id MSTRG.220.1;
chr1	transdecoder	exon	8704562	8704866	.	+	.	gene_name 98200304|arrb1; gene_id MSTRG.220; transcript_id MSTRG.220.2;
chr1	transdecoder	exon	8704562	8704866	.	+	.	gene_name 98200304|arrb1; gene_id MSTRG.220; transcript_id MSTRG.220.3;
chr1	transdecoder	three_prime_utr	8704656	8704866	.	+	.	gene_name 98200304|arrb1; gene_id MSTRG.220; transcript_id MSTRG.220.1;
chr1	transdecoder	three_prime_utr	8704656	8704866	.	+	.	gene_name 98200304|arrb1; gene_id MSTRG.220; transcript_id MSTRG.220.2;
chr1	transdecoder	three_prime_utr	8704656	8704866	.	+	.	gene_name 98200304|arrb1; gene_id MSTRG.220; transcript_id MSTRG.220.3;
chr1	transdecoder	three_prime_utr	8714596	8714692	.	-	.	gene_name 98029315|ki20b; gene_id MSTRG.221; transcript_id MSTRG.221.1;
chr1	transdecoder	exon	8714596	8715076	.	-	.	gene_name 98029315|ki20b; gene_id MSTRG.221; transcript_id MSTRG.221.1;
chr1	transdecoder	gene	8714596	8728534	.	-	.	gene_name 98029315|ki20b; gene_id MSTRG.221; transcript_id NA; gene_biotype protein_coding; Info ORF type:complete (+),score=260.72,sp|Q96Q89|KI20B_HUMAN|28.663|2.20e-52; ref_name 98029315|ki20b; class_code k; inherit_ref TRUE;
chr1	transdecoder	transcript	8714596	8728534	.	-	.	gene_name 98029315|ki20b; gene_id MSTRG.221; transcript_id MSTRG.221.1; gene_biotype protein_coding; Info ORF type:complete (+),score=260.72,sp|Q96Q89|KI20B_HUMAN|28.663|2.20e-52; ref_name 98029315|ki20b; class_code k; inherit_ref TRUE;
chr1	transdecoder	CDS	8714693	8715076	.	-	0	gene_name 98029315|ki20b; gene_id MSTRG.221; transcript_id MSTRG.221.1;
chr1	transdecoder	CDS	8717098	8717163	.	-	0	gene_name 98029315|ki20b; gene_id MSTRG.221; transcript_id MSTRG.221.1;
chr1	transdecoder	exon	8717098	8717163	.	-	.	gene_name 98029315|ki20b; gene_id MSTRG.221; transcript_id MSTRG.221.1;
chr1	transdecoder	CDS	8717203	8719312	.	-	1	gene_name 98029315|ki20b; gene_id MSTRG.221; transcript_id MSTRG.221.1;
chr1	transdecoder	exon	8717203	8719312	.	-	.	gene_name 98029315|ki20b; gene_id MSTRG.221; transcript_id MSTRG.221.1;
chr1	transdecoder	CDS	8720123	8720412	.	-	0	gene_name 98029315|ki20b; gene_id MSTRG.221; transcript_id MSTRG.221.1;
chr1	transdecoder	exon	8720123	8720412	.	-	.	gene_name 98029315|ki20b; gene_id MSTRG.221; transcript_id MSTRG.221.1;
chr1	transdecoder	CDS	8723458	8723666	.	-	2	gene_name 98029315|ki20b; gene_id MSTRG.221; transcript_id MSTRG.221.1;
chr1	transdecoder	exon	8723458	8723666	.	-	.	gene_name 98029315|ki20b; gene_id MSTRG.221; transcript_id MSTRG.221.1;
chr1	transdecoder	CDS	8723711	8723797	.	-	2	gene_name 98029315|ki20b; gene_id MSTRG.221; transcript_id MSTRG.221.1;
chr1	transdecoder	exon	8723711	8723797	.	-	.	gene_name 98029315|ki20b; gene_id MSTRG.221; transcript_id MSTRG.221.1;
chr1	transdecoder	CDS	8726035	8726292	.	-	2	gene_name 98029315|ki20b; gene_id MSTRG.221; transcript_id MSTRG.221.1;
chr1	transdecoder	exon	8726035	8726292	.	-	.	gene_name 98029315|ki20b; gene_id MSTRG.221; transcript_id MSTRG.221.1;
chr1	transdecoder	CDS	8726857	8727079	.	-	0	gene_name 98029315|ki20b; gene_id MSTRG.221; transcript_id MSTRG.221.1;
chr1	transdecoder	exon	8726857	8727086	.	-	.	gene_name 98029315|ki20b; gene_id MSTRG.221; transcript_id MSTRG.221.1;
chr1	transdecoder	five_prime_utr	8727080	8727086	.	-	.	gene_name 98029315|ki20b; gene_id MSTRG.221; transcript_id MSTRG.221.1;
chr1	transdecoder	exon	8727971	8728534	.	-	.	gene_name 98029315|ki20b; gene_id MSTRG.221; transcript_id MSTRG.221.1;
chr1	transdecoder	five_prime_utr	8727971	8728534	.	-	.	gene_name 98029315|ki20b; gene_id MSTRG.221; transcript_id MSTRG.221.1;
chr1	transdecoder	exon	8857975	8858616	.	+	.	gene_name 98300116|unknown-942; gene_id MSTRG.222; transcript_id MSTRG.222.1;
chr1	transdecoder	five_prime_utr	8857975	8858616	.	+	.	gene_name 98300116|unknown-942; gene_id MSTRG.222; transcript_id MSTRG.222.1;
chr1	transdecoder	gene	8857975	8910344	.	+	.	gene_name 98300116|unknown-942; gene_id MSTRG.222; transcript_id NA; gene_biotype protein_coding; Info ORF type:complete (+),score=34.61; ref_name 98000476|xaf1; class_code y; inherit_ref FALSE;
chr1	transdecoder	transcript	8857975	8910344	.	+	.	gene_name 98300116|unknown-942; gene_id MSTRG.222; transcript_id MSTRG.222.1; gene_biotype protein_coding; Info ORF type:complete (+),score=34.61; ref_name 98000476|xaf1; class_code y; inherit_ref FALSE;
chr1	transdecoder	five_prime_utr	8864477	8864478	.	+	.	gene_name 98300116|unknown-942; gene_id MSTRG.222; transcript_id MSTRG.222.2;
chr1	transdecoder	five_prime_utr	8864477	8864478	.	+	.	gene_name 98300116|unknown-942; gene_id MSTRG.222; transcript_id MSTRG.222.3;
chr1	StringTie	exon	8864477	8865077	.	-	.	gene_name 98300117|unknown-944; gene_id MSTRG.223; transcript_id MSTRG.223.1;
chr1	transdecoder	exon	8864477	8865567	.	+	.	gene_name 98300116|unknown-942; gene_id MSTRG.222; transcript_id MSTRG.222.2;
chr1	transdecoder	exon	8864477	8865567	.	+	.	gene_name 98300116|unknown-942; gene_id MSTRG.222; transcript_id MSTRG.222.3;
chr1	StringTie	transcript	8864477	8886545	.	-	.	gene_name 98300117|unknown-944; gene_id MSTRG.223; transcript_id MSTRG.223.1; gene_biotype protein_coding_antisense; Info NA; ref_name -; class_code u; inherit_ref FALSE;
chr1	transdecoder	transcript	8864477	8910344	.	+	.	gene_name 98300116|unknown-942; gene_id MSTRG.222; transcript_id MSTRG.222.2; gene_biotype protein_coding; Info ORF type:complete (+),score=34.61; ref_name 98000476|xaf1; class_code y; inherit_ref FALSE;
chr1	transdecoder	transcript	8864477	8910344	.	+	.	gene_name 98300116|unknown-942; gene_id MSTRG.222; transcript_id MSTRG.222.3; gene_biotype protein_coding; Info ORF type:complete (+),score=34.61; ref_name 98000476|xaf1; class_code y; inherit_ref FALSE;
chr1	transdecoder	CDS	8864479	8865567	.	+	0	gene_name 98300116|unknown-942; gene_id MSTRG.222; transcript_id MSTRG.222.2;
chr1	transdecoder	CDS	8864479	8865567	.	+	0	gene_name 98300116|unknown-942; gene_id MSTRG.222; transcript_id MSTRG.222.3;
chr1	transdecoder	five_prime_utr	8864606	8864661	.	+	.	gene_name 98300116|unknown-942; gene_id MSTRG.222; transcript_id MSTRG.222.1;
chr1	transdecoder	exon	8864606	8865567	.	+	.	gene_name 98300116|unknown-942; gene_id MSTRG.222; transcript_id MSTRG.222.1;
chr1	transdecoder	CDS	8864662	8865567	.	+	0	gene_name 98300116|unknown-942; gene_id MSTRG.222; transcript_id MSTRG.222.1;
chr1	transdecoder	five_prime_utr	8878085	8878185	.	+	.	gene_name 98300118|xaf1-2; gene_id MSTRG.224; transcript_id MSTRG.224.1;
chr1	transdecoder	exon	8878085	8879041	.	+	.	gene_name 98300118|xaf1-2; gene_id MSTRG.224; transcript_id MSTRG.224.1;
chr1	transdecoder	gene	8878085	8879041	.	+	.	gene_name 98300118|xaf1-2; gene_id MSTRG.224; transcript_id NA; gene_biotype protein_coding; Info ORF type:complete (-),score=40.77,sp|Q6GPH4|XAF1_HUMAN|26.374|5.79e-06; ref_name -; class_code u; inherit_ref FALSE;
chr1	transdecoder	transcript	8878085	8879041	.	+	.	gene_name 98300118|xaf1-2; gene_id MSTRG.224; transcript_id MSTRG.224.1; gene_biotype protein_coding; Info ORF type:complete (-),score=40.77,sp|Q6GPH4|XAF1_HUMAN|26.374|5.79e-06; ref_name -; class_code u; inherit_ref FALSE;
chr1	transdecoder	CDS	8878186	8878911	.	+	0	gene_name 98300118|xaf1-2; gene_id MSTRG.224; transcript_id MSTRG.224.1;
chr1	transdecoder	three_prime_utr	8878912	8879041	.	+	.	gene_name 98300118|xaf1-2; gene_id MSTRG.224; transcript_id MSTRG.224.1;
chr1	transdecoder	five_prime_utr	8882686	8882761	.	+	.	gene_name 98058892|vav2-2; gene_id MSTRG.225; transcript_id MSTRG.225.1;
chr1	transdecoder	exon	8882686	8882923	.	+	.	gene_name 98058892|vav2-2; gene_id MSTRG.225; transcript_id MSTRG.225.1;
chr1	transdecoder	gene	8882686	8967576	.	+	.	gene_name 98058892|vav2-2; gene_id MSTRG.225; transcript_id NA; gene_biotype protein_coding; Info ORF type:complete (+),score=121.82,sp|P52735|VAV2_HUMAN|23.308|2.13e-32; ref_name 98058892|vav2-2; class_code j; inherit_ref TRUE;
chr1	transdecoder	transcript	8882686	8967576	.	+	.	gene_name 98058892|vav2-2; gene_id MSTRG.225; transcript_id MSTRG.225.1; gene_biotype protein_coding; Info ORF type:complete (+),score=121.82,sp|P52735|VAV2_HUMAN|23.308|2.13e-32; ref_name 98058892|vav2-2; class_code j; inherit_ref TRUE;
chr1	transdecoder	CDS	8882762	8882923	.	+	0	gene_name 98058892|vav2-2; gene_id MSTRG.225; transcript_id MSTRG.225.1;
chr1	StringTie	exon	8886133	8886545	.	-	.	gene_name 98300117|unknown-944; gene_id MSTRG.223; transcript_id MSTRG.223.1;
chr1	transdecoder	CDS	8886623	8886754	.	+	0	gene_name 98300116|unknown-942; gene_id MSTRG.222; transcript_id MSTRG.222.1;
chr1	transdecoder	exon	8886623	8886754	.	+	.	gene_name 98300116|unknown-942; gene_id MSTRG.222; transcript_id MSTRG.222.1;
chr1	transdecoder	CDS	8886623	8887003	.	+	0	gene_name 98300116|unknown-942; gene_id MSTRG.222; transcript_id MSTRG.222.2;
chr1	transdecoder	exon	8886623	8888335	.	+	.	gene_name 98300116|unknown-942; gene_id MSTRG.222; transcript_id MSTRG.222.2;
chr1	transdecoder	CDS	8887105	8888335	.	+	0	gene_name 98300116|unknown-942; gene_id MSTRG.222; transcript_id MSTRG.222.2;
chr1	transdecoder	five_prime_utr	8899130	8899230	.	+	.	gene_name 98000476|xaf1; gene_id MSTRG.226; transcript_id MSTRG.226.1;
chr1	transdecoder	exon	8899130	8900086	.	+	.	gene_name 98000476|xaf1; gene_id MSTRG.226; transcript_id MSTRG.226.1;
chr1	transdecoder	gene	8899130	8900086	.	+	.	gene_name 98000476|xaf1; gene_id MSTRG.226; transcript_id NA; gene_biotype protein_coding; Info ORF type:complete (-),score=40.77,sp|Q6GPH4|XAF1_HUMAN|26.374|5.79e-06; ref_name 98000476|xaf1; class_code =; inherit_ref TRUE;
chr1	transdecoder	transcript	8899130	8900086	.	+	.	gene_name 98000476|xaf1; gene_id MSTRG.226; transcript_id MSTRG.226.1; gene_biotype protein_coding; Info ORF type:complete (-),score=40.77,sp|Q6GPH4|XAF1_HUMAN|26.374|5.79e-06; ref_name 98000476|xaf1; class_code =; inherit_ref TRUE;
chr1	transdecoder	CDS	8899231	8899956	.	+	0	gene_name 98000476|xaf1; gene_id MSTRG.226; transcript_id MSTRG.226.1;
chr1	transdecoder	three_prime_utr	8899957	8900086	.	+	.	gene_name 98000476|xaf1; gene_id MSTRG.226; transcript_id MSTRG.226.1;
chr1	transdecoder	exon	8900432	8900621	.	+	.	gene_name 98058892|vav2-2; gene_id MSTRG.225; transcript_id MSTRG.225.2;
chr1	transdecoder	five_prime_utr	8900432	8900621	.	+	.	gene_name 98058892|vav2-2; gene_id MSTRG.225; transcript_id MSTRG.225.2;
chr1	transdecoder	transcript	8900432	8967576	.	+	.	gene_name 98058892|vav2-2; gene_id MSTRG.225; transcript_id MSTRG.225.2; gene_biotype protein_coding; Info ORF type:complete (+),score=121.82,sp|P52735|VAV2_HUMAN|23.308|2.13e-32; ref_name 98058892|vav2-2; class_code j; inherit_ref TRUE;
chr1	transdecoder	five_prime_utr	8903735	8903806	.	+	.	gene_name 98058892|vav2-2; gene_id MSTRG.225; transcript_id MSTRG.225.2;
chr1	transdecoder	exon	8903735	8903968	.	+	.	gene_name 98058892|vav2-2; gene_id MSTRG.225; transcript_id MSTRG.225.2;
chr1	transdecoder	CDS	8903807	8903968	.	+	0	gene_name 98058892|vav2-2; gene_id MSTRG.225; transcript_id MSTRG.225.2;
chr1	transdecoder	CDS	8906442	8908048	.	+	2	gene_name 98300116|unknown-942; gene_id MSTRG.222; transcript_id MSTRG.222.2;
chr1	transdecoder	exon	8906442	8910344	.	+	.	gene_name 98300116|unknown-942; gene_id MSTRG.222; transcript_id MSTRG.222.2;
chr1	transdecoder	CDS	8907611	8908048	.	+	0	gene_name 98300116|unknown-942; gene_id MSTRG.222; transcript_id MSTRG.222.1;
chr1	transdecoder	exon	8907611	8910344	.	+	.	gene_name 98300116|unknown-942; gene_id MSTRG.222; transcript_id MSTRG.222.1;
chr1	transdecoder	CDS	8907668	8908048	.	+	0	gene_name 98300116|unknown-942; gene_id MSTRG.222; transcript_id MSTRG.222.3;
chr1	transdecoder	exon	8907668	8910344	.	+	.	gene_name 98300116|unknown-942; gene_id MSTRG.222; transcript_id MSTRG.222.3;
chr1	transdecoder	CDS	8908150	8909517	.	+	0	gene_name 98300116|unknown-942; gene_id MSTRG.222; transcript_id MSTRG.222.1;
chr1	transdecoder	CDS	8908150	8909517	.	+	0	gene_name 98300116|unknown-942; gene_id MSTRG.222; transcript_id MSTRG.222.2;
chr1	transdecoder	CDS	8908150	8909517	.	+	0	gene_name 98300116|unknown-942; gene_id MSTRG.222; transcript_id MSTRG.222.3;
chr1	transdecoder	CDS	8909545	8910243	.	+	0	gene_name 98300116|unknown-942; gene_id MSTRG.222; transcript_id MSTRG.222.1;
chr1	transdecoder	CDS	8909545	8910243	.	+	0	gene_name 98300116|unknown-942; gene_id MSTRG.222; transcript_id MSTRG.222.2;
chr1	transdecoder	CDS	8909545	8910243	.	+	0	gene_name 98300116|unknown-942; gene_id MSTRG.222; transcript_id MSTRG.222.3;
chr1	transdecoder	five_prime_utr	8920234	8920334	.	+	.	gene_name 98300119|xaf1-3; gene_id MSTRG.227; transcript_id MSTRG.227.1;
chr1	transdecoder	exon	8920234	8921190	.	+	.	gene_name 98300119|xaf1-3; gene_id MSTRG.227; transcript_id MSTRG.227.1;
chr1	transdecoder	gene	8920234	8921190	.	+	.	gene_name 98300119|xaf1-3; gene_id MSTRG.227; transcript_id NA; gene_biotype protein_coding; Info ORF type:complete (-),score=40.77,sp|Q6GPH4|XAF1_HUMAN|26.374|5.79e-06; ref_name -; class_code u; inherit_ref FALSE;
chr1	transdecoder	transcript	8920234	8921190	.	+	.	gene_name 98300119|xaf1-3; gene_id MSTRG.227; transcript_id MSTRG.227.1; gene_biotype protein_coding; Info ORF type:complete (-),score=40.77,sp|Q6GPH4|XAF1_HUMAN|26.374|5.79e-06; ref_name -; class_code u; inherit_ref FALSE;
chr1	transdecoder	CDS	8920335	8921060	.	+	0	gene_name 98300119|xaf1-3; gene_id MSTRG.227; transcript_id MSTRG.227.1;
chr1	transdecoder	three_prime_utr	8921061	8921190	.	+	.	gene_name 98300119|xaf1-3; gene_id MSTRG.227; transcript_id MSTRG.227.1;
chr1	transdecoder	exon	8921584	8921725	.	+	.	gene_name 98058892|vav2-2; gene_id MSTRG.225; transcript_id MSTRG.225.3;
chr1	transdecoder	five_prime_utr	8921584	8921725	.	+	.	gene_name 98058892|vav2-2; gene_id MSTRG.225; transcript_id MSTRG.225.3;
chr1	transdecoder	transcript	8921584	8967576	.	+	.	gene_name 98058892|vav2-2; gene_id MSTRG.225; transcript_id MSTRG.225.3; gene_biotype protein_coding; Info ORF type:complete (+),score=121.82,sp|P52735|VAV2_HUMAN|23.308|2.13e-32; ref_name 98058892|vav2-2; class_code j; inherit_ref TRUE;
chr1	transdecoder	five_prime_utr	8924837	8924908	.	+	.	gene_name 98058892|vav2-2; gene_id MSTRG.225; transcript_id MSTRG.225.3;
chr1	transdecoder	exon	8924837	8925070	.	+	.	gene_name 98058892|vav2-2; gene_id MSTRG.225; transcript_id MSTRG.225.3;
chr1	transdecoder	CDS	8924909	8925070	.	+	0	gene_name 98058892|vav2-2; gene_id MSTRG.225; transcript_id MSTRG.225.3;
chr1	transdecoder	five_prime_utr	8927886	8928156	.	+	.	gene_name 98058892|vav2-2; gene_id MSTRG.225; transcript_id MSTRG.225.4;
chr1	transdecoder	exon	8927886	8928210	.	+	.	gene_name 98058892|vav2-2; gene_id MSTRG.225; transcript_id MSTRG.225.4;
chr1	transdecoder	transcript	8927886	8967576	.	+	.	gene_name 98058892|vav2-2; gene_id MSTRG.225; transcript_id MSTRG.225.4; gene_biotype protein_coding; Info ORF type:complete (+),score=121.82,sp|P52735|VAV2_HUMAN|23.308|2.13e-32; ref_name 98058892|vav2-2; class_code j; inherit_ref TRUE;
chr1	transdecoder	CDS	8928157	8928210	.	+	0	gene_name 98058892|vav2-2; gene_id MSTRG.225; transcript_id MSTRG.225.4;
chr1	transdecoder	five_prime_utr	8928812	8928879	.	+	.	gene_name 98058892|vav2-2; gene_id MSTRG.225; transcript_id MSTRG.225.5;
chr1	transdecoder	exon	8928812	8928927	.	+	.	gene_name 98058892|vav2-2; gene_id MSTRG.225; transcript_id MSTRG.225.5;
chr1	transdecoder	transcript	8928812	8967576	.	+	.	gene_name 98058892|vav2-2; gene_id MSTRG.225; transcript_id MSTRG.225.5; gene_biotype protein_coding; Info ORF type:complete (+),score=121.82,sp|P52735|VAV2_HUMAN|23.308|2.13e-32; ref_name 98058892|vav2-2; class_code j; inherit_ref TRUE;
chr1	transdecoder	CDS	8928880	8928927	.	+	0	gene_name 98058892|vav2-2; gene_id MSTRG.225; transcript_id MSTRG.225.5;
chr1	transdecoder	five_prime_utr	8938030	8938196	.	+	.	gene_name 98058892|vav2-2; gene_id MSTRG.225; transcript_id MSTRG.225.6;
chr1	transdecoder	exon	8938030	8938226	.	+	.	gene_name 98058892|vav2-2; gene_id MSTRG.225; transcript_id MSTRG.225.6;
chr1	transdecoder	transcript	8938030	8967576	.	+	.	gene_name 98058892|vav2-2; gene_id MSTRG.225; transcript_id MSTRG.225.6; gene_biotype protein_coding; Info ORF type:complete (+),score=121.82,sp|P52735|VAV2_HUMAN|23.308|2.13e-32; ref_name 98058892|vav2-2; class_code j; inherit_ref TRUE;
chr1	transdecoder	CDS	8938197	8938226	.	+	0	gene_name 98058892|vav2-2; gene_id MSTRG.225; transcript_id MSTRG.225.6;
chr1	transdecoder	five_prime_utr	8945552	8945626	.	+	.	gene_name 98058892|vav2-2; gene_id MSTRG.225; transcript_id MSTRG.225.7;
chr1	transdecoder	exon	8945552	8945647	.	+	.	gene_name 98058892|vav2-2; gene_id MSTRG.225; transcript_id MSTRG.225.7;
chr1	transdecoder	transcript	8945552	8967576	.	+	.	gene_name 98058892|vav2-2; gene_id MSTRG.225; transcript_id MSTRG.225.7; gene_biotype protein_coding; Info ORF type:complete (+),score=121.82,sp|P52735|VAV2_HUMAN|23.308|2.13e-32; ref_name 98058892|vav2-2; class_code j; inherit_ref TRUE;
chr1	transdecoder	CDS	8945627	8945647	.	+	0	gene_name 98058892|vav2-2; gene_id MSTRG.225; transcript_id MSTRG.225.7;
chr1	transdecoder	CDS	8950357	8950722	.	+	0	gene_name 98058892|vav2-2; gene_id MSTRG.225; transcript_id MSTRG.225.1;
chr1	transdecoder	CDS	8950357	8950722	.	+	0	gene_name 98058892|vav2-2; gene_id MSTRG.225; transcript_id MSTRG.225.2;
chr1	transdecoder	CDS	8950357	8950722	.	+	0	gene_name 98058892|vav2-2; gene_id MSTRG.225; transcript_id MSTRG.225.3;
chr1	transdecoder	CDS	8950357	8950722	.	+	0	gene_name 98058892|vav2-2; gene_id MSTRG.225; transcript_id MSTRG.225.4;
chr1	transdecoder	CDS	8950357	8950722	.	+	0	gene_name 98058892|vav2-2; gene_id MSTRG.225; transcript_id MSTRG.225.5;
chr1	transdecoder	CDS	8950357	8950722	.	+	0	gene_name 98058892|vav2-2; gene_id MSTRG.225; transcript_id MSTRG.225.6;
chr1	transdecoder	CDS	8950357	8950722	.	+	0	gene_name 98058892|vav2-2; gene_id MSTRG.225; transcript_id MSTRG.225.7;
chr1	transdecoder	exon	8950357	8950722	.	+	.	gene_name 98058892|vav2-2; gene_id MSTRG.225; transcript_id MSTRG.225.1;
chr1	transdecoder	exon	8950357	8950722	.	+	.	gene_name 98058892|vav2-2; gene_id MSTRG.225; transcript_id MSTRG.225.2;
chr1	transdecoder	exon	8950357	8950722	.	+	.	gene_name 98058892|vav2-2; gene_id MSTRG.225; transcript_id MSTRG.225.3;
chr1	transdecoder	exon	8950357	8950722	.	+	.	gene_name 98058892|vav2-2; gene_id MSTRG.225; transcript_id MSTRG.225.4;
chr1	transdecoder	exon	8950357	8950722	.	+	.	gene_name 98058892|vav2-2; gene_id MSTRG.225; transcript_id MSTRG.225.5;
chr1	transdecoder	exon	8950357	8950722	.	+	.	gene_name 98058892|vav2-2; gene_id MSTRG.225; transcript_id MSTRG.225.6;
chr1	transdecoder	exon	8950357	8950722	.	+	.	gene_name 98058892|vav2-2; gene_id MSTRG.225; transcript_id MSTRG.225.7;
chr1	transdecoder	CDS	8951583	8951818	.	+	0	gene_name 98058892|vav2-2; gene_id MSTRG.225; transcript_id MSTRG.225.1;
chr1	transdecoder	CDS	8951583	8951818	.	+	0	gene_name 98058892|vav2-2; gene_id MSTRG.225; transcript_id MSTRG.225.2;
chr1	transdecoder	CDS	8951583	8951818	.	+	0	gene_name 98058892|vav2-2; gene_id MSTRG.225; transcript_id MSTRG.225.3;
chr1	transdecoder	CDS	8951583	8951818	.	+	0	gene_name 98058892|vav2-2; gene_id MSTRG.225; transcript_id MSTRG.225.4;
chr1	transdecoder	CDS	8951583	8951818	.	+	0	gene_name 98058892|vav2-2; gene_id MSTRG.225; transcript_id MSTRG.225.5;
chr1	transdecoder	CDS	8951583	8951818	.	+	0	gene_name 98058892|vav2-2; gene_id MSTRG.225; transcript_id MSTRG.225.6;
chr1	transdecoder	CDS	8951583	8951818	.	+	0	gene_name 98058892|vav2-2; gene_id MSTRG.225; transcript_id MSTRG.225.7;
chr1	transdecoder	exon	8951583	8951818	.	+	.	gene_name 98058892|vav2-2; gene_id MSTRG.225; transcript_id MSTRG.225.1;
chr1	transdecoder	exon	8951583	8951818	.	+	.	gene_name 98058892|vav2-2; gene_id MSTRG.225; transcript_id MSTRG.225.2;
chr1	transdecoder	exon	8951583	8951818	.	+	.	gene_name 98058892|vav2-2; gene_id MSTRG.225; transcript_id MSTRG.225.3;
chr1	transdecoder	exon	8951583	8951818	.	+	.	gene_name 98058892|vav2-2; gene_id MSTRG.225; transcript_id MSTRG.225.4;
chr1	transdecoder	exon	8951583	8951818	.	+	.	gene_name 98058892|vav2-2; gene_id MSTRG.225; transcript_id MSTRG.225.5;
chr1	transdecoder	exon	8951583	8951818	.	+	.	gene_name 98058892|vav2-2; gene_id MSTRG.225; transcript_id MSTRG.225.6;
chr1	transdecoder	exon	8951583	8951818	.	+	.	gene_name 98058892|vav2-2; gene_id MSTRG.225; transcript_id MSTRG.225.7;
chr1	transdecoder	CDS	8955626	8955805	.	+	1	gene_name 98058892|vav2-2; gene_id MSTRG.225; transcript_id MSTRG.225.1;
chr1	transdecoder	CDS	8955626	8955805	.	+	1	gene_name 98058892|vav2-2; gene_id MSTRG.225; transcript_id MSTRG.225.2;
chr1	transdecoder	CDS	8955626	8955805	.	+	1	gene_name 98058892|vav2-2; gene_id MSTRG.225; transcript_id MSTRG.225.3;
chr1	transdecoder	CDS	8955626	8955805	.	+	1	gene_name 98058892|vav2-2; gene_id MSTRG.225; transcript_id MSTRG.225.4;
chr1	transdecoder	CDS	8955626	8955805	.	+	1	gene_name 98058892|vav2-2; gene_id MSTRG.225; transcript_id MSTRG.225.5;
chr1	transdecoder	CDS	8955626	8955805	.	+	1	gene_name 98058892|vav2-2; gene_id MSTRG.225; transcript_id MSTRG.225.6;
chr1	transdecoder	CDS	8955626	8955805	.	+	1	gene_name 98058892|vav2-2; gene_id MSTRG.225; transcript_id MSTRG.225.7;
chr1	transdecoder	exon	8955626	8955805	.	+	.	gene_name 98058892|vav2-2; gene_id MSTRG.225; transcript_id MSTRG.225.1;
chr1	transdecoder	exon	8955626	8955805	.	+	.	gene_name 98058892|vav2-2; gene_id MSTRG.225; transcript_id MSTRG.225.2;
chr1	transdecoder	exon	8955626	8955805	.	+	.	gene_name 98058892|vav2-2; gene_id MSTRG.225; transcript_id MSTRG.225.3;
chr1	transdecoder	exon	8955626	8955805	.	+	.	gene_name 98058892|vav2-2; gene_id MSTRG.225; transcript_id MSTRG.225.4;
chr1	transdecoder	exon	8955626	8955805	.	+	.	gene_name 98058892|vav2-2; gene_id MSTRG.225; transcript_id MSTRG.225.5;
chr1	transdecoder	exon	8955626	8955805	.	+	.	gene_name 98058892|vav2-2; gene_id MSTRG.225; transcript_id MSTRG.225.6;
chr1	transdecoder	exon	8955626	8955805	.	+	.	gene_name 98058892|vav2-2; gene_id MSTRG.225; transcript_id MSTRG.225.7;
chr1	transdecoder	CDS	8957346	8957529	.	+	1	gene_name 98058892|vav2-2; gene_id MSTRG.225; transcript_id MSTRG.225.1;
chr1	transdecoder	CDS	8957346	8957529	.	+	1	gene_name 98058892|vav2-2; gene_id MSTRG.225; transcript_id MSTRG.225.2;
chr1	transdecoder	CDS	8957346	8957529	.	+	1	gene_name 98058892|vav2-2; gene_id MSTRG.225; transcript_id MSTRG.225.3;
chr1	transdecoder	CDS	8957346	8957529	.	+	1	gene_name 98058892|vav2-2; gene_id MSTRG.225; transcript_id MSTRG.225.4;
chr1	transdecoder	CDS	8957346	8957529	.	+	1	gene_name 98058892|vav2-2; gene_id MSTRG.225; transcript_id MSTRG.225.5;
chr1	transdecoder	CDS	8957346	8957529	.	+	1	gene_name 98058892|vav2-2; gene_id MSTRG.225; transcript_id MSTRG.225.6;
chr1	transdecoder	CDS	8957346	8957529	.	+	1	gene_name 98058892|vav2-2; gene_id MSTRG.225; transcript_id MSTRG.225.7;
chr1	transdecoder	exon	8957346	8957529	.	+	.	gene_name 98058892|vav2-2; gene_id MSTRG.225; transcript_id MSTRG.225.1;
chr1	transdecoder	exon	8957346	8957529	.	+	.	gene_name 98058892|vav2-2; gene_id MSTRG.225; transcript_id MSTRG.225.2;
chr1	transdecoder	exon	8957346	8957529	.	+	.	gene_name 98058892|vav2-2; gene_id MSTRG.225; transcript_id MSTRG.225.3;
chr1	transdecoder	exon	8957346	8957529	.	+	.	gene_name 98058892|vav2-2; gene_id MSTRG.225; transcript_id MSTRG.225.4;
chr1	transdecoder	exon	8957346	8957529	.	+	.	gene_name 98058892|vav2-2; gene_id MSTRG.225; transcript_id MSTRG.225.5;
chr1	transdecoder	exon	8957346	8957529	.	+	.	gene_name 98058892|vav2-2; gene_id MSTRG.225; transcript_id MSTRG.225.6;
chr1	transdecoder	exon	8957346	8957529	.	+	.	gene_name 98058892|vav2-2; gene_id MSTRG.225; transcript_id MSTRG.225.7;
chr1	transdecoder	CDS	8958968	8959345	.	+	0	gene_name 98058892|vav2-2; gene_id MSTRG.225; transcript_id MSTRG.225.1;
chr1	transdecoder	CDS	8958968	8959345	.	+	0	gene_name 98058892|vav2-2; gene_id MSTRG.225; transcript_id MSTRG.225.2;
chr1	transdecoder	CDS	8958968	8959345	.	+	0	gene_name 98058892|vav2-2; gene_id MSTRG.225; transcript_id MSTRG.225.3;
chr1	transdecoder	CDS	8958968	8959345	.	+	0	gene_name 98058892|vav2-2; gene_id MSTRG.225; transcript_id MSTRG.225.4;
chr1	transdecoder	CDS	8958968	8959345	.	+	0	gene_name 98058892|vav2-2; gene_id MSTRG.225; transcript_id MSTRG.225.5;
chr1	transdecoder	CDS	8958968	8959345	.	+	0	gene_name 98058892|vav2-2; gene_id MSTRG.225; transcript_id MSTRG.225.6;
chr1	transdecoder	CDS	8958968	8959345	.	+	0	gene_name 98058892|vav2-2; gene_id MSTRG.225; transcript_id MSTRG.225.7;
chr1	transdecoder	exon	8958968	8959345	.	+	.	gene_name 98058892|vav2-2; gene_id MSTRG.225; transcript_id MSTRG.225.1;
chr1	transdecoder	exon	8958968	8959345	.	+	.	gene_name 98058892|vav2-2; gene_id MSTRG.225; transcript_id MSTRG.225.2;
chr1	transdecoder	exon	8958968	8959345	.	+	.	gene_name 98058892|vav2-2; gene_id MSTRG.225; transcript_id MSTRG.225.3;
chr1	transdecoder	exon	8958968	8959345	.	+	.	gene_name 98058892|vav2-2; gene_id MSTRG.225; transcript_id MSTRG.225.4;
chr1	transdecoder	exon	8958968	8959345	.	+	.	gene_name 98058892|vav2-2; gene_id MSTRG.225; transcript_id MSTRG.225.5;
chr1	transdecoder	exon	8958968	8959345	.	+	.	gene_name 98058892|vav2-2; gene_id MSTRG.225; transcript_id MSTRG.225.6;
chr1	transdecoder	exon	8958968	8959345	.	+	.	gene_name 98058892|vav2-2; gene_id MSTRG.225; transcript_id MSTRG.225.7;
chr1	transdecoder	CDS	8960970	8961173	.	+	0	gene_name 98058892|vav2-2; gene_id MSTRG.225; transcript_id MSTRG.225.1;
chr1	transdecoder	CDS	8960970	8961173	.	+	0	gene_name 98058892|vav2-2; gene_id MSTRG.225; transcript_id MSTRG.225.2;
chr1	transdecoder	CDS	8960970	8961173	.	+	0	gene_name 98058892|vav2-2; gene_id MSTRG.225; transcript_id MSTRG.225.3;
chr1	transdecoder	CDS	8960970	8961173	.	+	0	gene_name 98058892|vav2-2; gene_id MSTRG.225; transcript_id MSTRG.225.4;
chr1	transdecoder	CDS	8960970	8961173	.	+	0	gene_name 98058892|vav2-2; gene_id MSTRG.225; transcript_id MSTRG.225.5;
chr1	transdecoder	CDS	8960970	8961173	.	+	0	gene_name 98058892|vav2-2; gene_id MSTRG.225; transcript_id MSTRG.225.6;
chr1	transdecoder	CDS	8960970	8961173	.	+	0	gene_name 98058892|vav2-2; gene_id MSTRG.225; transcript_id MSTRG.225.7;
chr1	transdecoder	exon	8960970	8961173	.	+	.	gene_name 98058892|vav2-2; gene_id MSTRG.225; transcript_id MSTRG.225.1;
chr1	transdecoder	exon	8960970	8961173	.	+	.	gene_name 98058892|vav2-2; gene_id MSTRG.225; transcript_id MSTRG.225.2;
chr1	transdecoder	exon	8960970	8961173	.	+	.	gene_name 98058892|vav2-2; gene_id MSTRG.225; transcript_id MSTRG.225.3;
chr1	transdecoder	exon	8960970	8961173	.	+	.	gene_name 98058892|vav2-2; gene_id MSTRG.225; transcript_id MSTRG.225.4;
chr1	transdecoder	exon	8960970	8961173	.	+	.	gene_name 98058892|vav2-2; gene_id MSTRG.225; transcript_id MSTRG.225.5;
chr1	transdecoder	exon	8960970	8961173	.	+	.	gene_name 98058892|vav2-2; gene_id MSTRG.225; transcript_id MSTRG.225.6;
chr1	transdecoder	exon	8960970	8961173	.	+	.	gene_name 98058892|vav2-2; gene_id MSTRG.225; transcript_id MSTRG.225.7;
chr1	transdecoder	CDS	8965262	8965588	.	+	0	gene_name 98058892|vav2-2; gene_id MSTRG.225; transcript_id MSTRG.225.1;
chr1	transdecoder	CDS	8965262	8965588	.	+	0	gene_name 98058892|vav2-2; gene_id MSTRG.225; transcript_id MSTRG.225.2;
chr1	transdecoder	CDS	8965262	8965588	.	+	0	gene_name 98058892|vav2-2; gene_id MSTRG.225; transcript_id MSTRG.225.3;
chr1	transdecoder	CDS	8965262	8965588	.	+	0	gene_name 98058892|vav2-2; gene_id MSTRG.225; transcript_id MSTRG.225.4;
chr1	transdecoder	CDS	8965262	8965588	.	+	0	gene_name 98058892|vav2-2; gene_id MSTRG.225; transcript_id MSTRG.225.5;
chr1	transdecoder	CDS	8965262	8965588	.	+	0	gene_name 98058892|vav2-2; gene_id MSTRG.225; transcript_id MSTRG.225.6;
chr1	transdecoder	CDS	8965262	8965588	.	+	0	gene_name 98058892|vav2-2; gene_id MSTRG.225; transcript_id MSTRG.225.7;
chr1	transdecoder	exon	8965262	8965588	.	+	.	gene_name 98058892|vav2-2; gene_id MSTRG.225; transcript_id MSTRG.225.1;
chr1	transdecoder	exon	8965262	8965588	.	+	.	gene_name 98058892|vav2-2; gene_id MSTRG.225; transcript_id MSTRG.225.2;
chr1	transdecoder	exon	8965262	8965588	.	+	.	gene_name 98058892|vav2-2; gene_id MSTRG.225; transcript_id MSTRG.225.3;
chr1	transdecoder	exon	8965262	8965588	.	+	.	gene_name 98058892|vav2-2; gene_id MSTRG.225; transcript_id MSTRG.225.4;
chr1	transdecoder	exon	8965262	8965588	.	+	.	gene_name 98058892|vav2-2; gene_id MSTRG.225; transcript_id MSTRG.225.5;
chr1	transdecoder	exon	8965262	8965588	.	+	.	gene_name 98058892|vav2-2; gene_id MSTRG.225; transcript_id MSTRG.225.6;
chr1	transdecoder	exon	8965262	8965588	.	+	.	gene_name 98058892|vav2-2; gene_id MSTRG.225; transcript_id MSTRG.225.7;
chr1	transdecoder	CDS	8965660	8965830	.	+	0	gene_name 98058892|vav2-2; gene_id MSTRG.225; transcript_id MSTRG.225.1;
chr1	transdecoder	CDS	8965660	8965830	.	+	0	gene_name 98058892|vav2-2; gene_id MSTRG.225; transcript_id MSTRG.225.2;
chr1	transdecoder	CDS	8965660	8965830	.	+	0	gene_name 98058892|vav2-2; gene_id MSTRG.225; transcript_id MSTRG.225.3;
chr1	transdecoder	CDS	8965660	8965830	.	+	0	gene_name 98058892|vav2-2; gene_id MSTRG.225; transcript_id MSTRG.225.4;
chr1	transdecoder	CDS	8965660	8965830	.	+	0	gene_name 98058892|vav2-2; gene_id MSTRG.225; transcript_id MSTRG.225.5;
chr1	transdecoder	CDS	8965660	8965830	.	+	0	gene_name 98058892|vav2-2; gene_id MSTRG.225; transcript_id MSTRG.225.6;
chr1	transdecoder	CDS	8965660	8965830	.	+	0	gene_name 98058892|vav2-2; gene_id MSTRG.225; transcript_id MSTRG.225.7;
chr1	transdecoder	exon	8965660	8965830	.	+	.	gene_name 98058892|vav2-2; gene_id MSTRG.225; transcript_id MSTRG.225.1;
chr1	transdecoder	exon	8965660	8965830	.	+	.	gene_name 98058892|vav2-2; gene_id MSTRG.225; transcript_id MSTRG.225.2;
chr1	transdecoder	exon	8965660	8965830	.	+	.	gene_name 98058892|vav2-2; gene_id MSTRG.225; transcript_id MSTRG.225.3;
chr1	transdecoder	exon	8965660	8965830	.	+	.	gene_name 98058892|vav2-2; gene_id MSTRG.225; transcript_id MSTRG.225.4;
chr1	transdecoder	exon	8965660	8965830	.	+	.	gene_name 98058892|vav2-2; gene_id MSTRG.225; transcript_id MSTRG.225.5;
chr1	transdecoder	exon	8965660	8965830	.	+	.	gene_name 98058892|vav2-2; gene_id MSTRG.225; transcript_id MSTRG.225.6;
chr1	transdecoder	exon	8965660	8965830	.	+	.	gene_name 98058892|vav2-2; gene_id MSTRG.225; transcript_id MSTRG.225.7;
chr1	transdecoder	CDS	8966936	8967169	.	+	0	gene_name 98058892|vav2-2; gene_id MSTRG.225; transcript_id MSTRG.225.1;
chr1	transdecoder	CDS	8966936	8967169	.	+	0	gene_name 98058892|vav2-2; gene_id MSTRG.225; transcript_id MSTRG.225.2;
chr1	transdecoder	CDS	8966936	8967169	.	+	0	gene_name 98058892|vav2-2; gene_id MSTRG.225; transcript_id MSTRG.225.3;
chr1	transdecoder	CDS	8966936	8967169	.	+	0	gene_name 98058892|vav2-2; gene_id MSTRG.225; transcript_id MSTRG.225.4;
chr1	transdecoder	CDS	8966936	8967169	.	+	0	gene_name 98058892|vav2-2; gene_id MSTRG.225; transcript_id MSTRG.225.5;
chr1	transdecoder	CDS	8966936	8967169	.	+	0	gene_name 98058892|vav2-2; gene_id MSTRG.225; transcript_id MSTRG.225.6;
chr1	transdecoder	CDS	8966936	8967169	.	+	0	gene_name 98058892|vav2-2; gene_id MSTRG.225; transcript_id MSTRG.225.7;
chr1	transdecoder	exon	8966936	8967169	.	+	.	gene_name 98058892|vav2-2; gene_id MSTRG.225; transcript_id MSTRG.225.1;
chr1	transdecoder	exon	8966936	8967169	.	+	.	gene_name 98058892|vav2-2; gene_id MSTRG.225; transcript_id MSTRG.225.2;
chr1	transdecoder	exon	8966936	8967169	.	+	.	gene_name 98058892|vav2-2; gene_id MSTRG.225; transcript_id MSTRG.225.3;
chr1	transdecoder	exon	8966936	8967169	.	+	.	gene_name 98058892|vav2-2; gene_id MSTRG.225; transcript_id MSTRG.225.4;
chr1	transdecoder	exon	8966936	8967169	.	+	.	gene_name 98058892|vav2-2; gene_id MSTRG.225; transcript_id MSTRG.225.5;
chr1	transdecoder	exon	8966936	8967169	.	+	.	gene_name 98058892|vav2-2; gene_id MSTRG.225; transcript_id MSTRG.225.6;
chr1	transdecoder	exon	8966936	8967169	.	+	.	gene_name 98058892|vav2-2; gene_id MSTRG.225; transcript_id MSTRG.225.7;
chr1	transdecoder	CDS	8967214	8967486	.	+	0	gene_name 98058892|vav2-2; gene_id MSTRG.225; transcript_id MSTRG.225.1;
chr1	transdecoder	CDS	8967214	8967486	.	+	0	gene_name 98058892|vav2-2; gene_id MSTRG.225; transcript_id MSTRG.225.2;
chr1	transdecoder	CDS	8967214	8967486	.	+	0	gene_name 98058892|vav2-2; gene_id MSTRG.225; transcript_id MSTRG.225.3;
chr1	transdecoder	CDS	8967214	8967486	.	+	0	gene_name 98058892|vav2-2; gene_id MSTRG.225; transcript_id MSTRG.225.4;
chr1	transdecoder	CDS	8967214	8967486	.	+	0	gene_name 98058892|vav2-2; gene_id MSTRG.225; transcript_id MSTRG.225.5;
chr1	transdecoder	CDS	8967214	8967486	.	+	0	gene_name 98058892|vav2-2; gene_id MSTRG.225; transcript_id MSTRG.225.6;
chr1	transdecoder	CDS	8967214	8967486	.	+	0	gene_name 98058892|vav2-2; gene_id MSTRG.225; transcript_id MSTRG.225.7;
chr1	transdecoder	exon	8967214	8967576	.	+	.	gene_name 98058892|vav2-2; gene_id MSTRG.225; transcript_id MSTRG.225.1;
chr1	transdecoder	exon	8967214	8967576	.	+	.	gene_name 98058892|vav2-2; gene_id MSTRG.225; transcript_id MSTRG.225.2;
chr1	transdecoder	exon	8967214	8967576	.	+	.	gene_name 98058892|vav2-2; gene_id MSTRG.225; transcript_id MSTRG.225.3;
chr1	transdecoder	exon	8967214	8967576	.	+	.	gene_name 98058892|vav2-2; gene_id MSTRG.225; transcript_id MSTRG.225.4;
chr1	transdecoder	exon	8967214	8967576	.	+	.	gene_name 98058892|vav2-2; gene_id MSTRG.225; transcript_id MSTRG.225.5;
chr1	transdecoder	exon	8967214	8967576	.	+	.	gene_name 98058892|vav2-2; gene_id MSTRG.225; transcript_id MSTRG.225.6;
chr1	transdecoder	exon	8967214	8967576	.	+	.	gene_name 98058892|vav2-2; gene_id MSTRG.225; transcript_id MSTRG.225.7;
chr1	transdecoder	three_prime_utr	8967487	8967576	.	+	.	gene_name 98058892|vav2-2; gene_id MSTRG.225; transcript_id MSTRG.225.1;
chr1	transdecoder	three_prime_utr	8967487	8967576	.	+	.	gene_name 98058892|vav2-2; gene_id MSTRG.225; transcript_id MSTRG.225.2;
chr1	transdecoder	three_prime_utr	8967487	8967576	.	+	.	gene_name 98058892|vav2-2; gene_id MSTRG.225; transcript_id MSTRG.225.3;
chr1	transdecoder	three_prime_utr	8967487	8967576	.	+	.	gene_name 98058892|vav2-2; gene_id MSTRG.225; transcript_id MSTRG.225.4;
chr1	transdecoder	three_prime_utr	8967487	8967576	.	+	.	gene_name 98058892|vav2-2; gene_id MSTRG.225; transcript_id MSTRG.225.5;
chr1	transdecoder	three_prime_utr	8967487	8967576	.	+	.	gene_name 98058892|vav2-2; gene_id MSTRG.225; transcript_id MSTRG.225.6;
chr1	transdecoder	three_prime_utr	8967487	8967576	.	+	.	gene_name 98058892|vav2-2; gene_id MSTRG.225; transcript_id MSTRG.225.7;
chr1	StringTie	exon	8995516	8995875	.	.	.	gene_name 98300120|unknown-953; gene_id MSTRG.228; transcript_id MSTRG.228.1;
chr1	StringTie	transcript	8995516	8995875	.	.	.	gene_name 98300120|unknown-953; gene_id MSTRG.228; transcript_id MSTRG.228.1; gene_biotype non-coding; Info NA; ref_name -; class_code u; inherit_ref FALSE;
chr1	transdecoder	exon	9001585	9001649	.	+	.	gene_name 98300121|asic1-4; gene_id MSTRG.229; transcript_id MSTRG.229.1;
chr1	transdecoder	five_prime_utr	9001585	9001649	.	+	.	gene_name 98300121|asic1-4; gene_id MSTRG.229; transcript_id MSTRG.229.1;
chr1	transdecoder	gene	9001585	9041322	.	+	.	gene_name 98300121|asic1-4; gene_id MSTRG.229; transcript_id NA; gene_biotype protein_coding; Info ORF type:complete (+),score=48.77,sp|P78348|ASIC1_HUMAN|20.635|5.75e-13; ref_name -; class_code u; inherit_ref FALSE;
chr1	transdecoder	transcript	9001585	9041322	.	+	.	gene_name 98300121|asic1-4; gene_id MSTRG.229; transcript_id MSTRG.229.1; gene_biotype protein_coding; Info ORF type:complete (+),score=48.77,sp|P78348|ASIC1_HUMAN|20.635|5.75e-13; ref_name -; class_code u; inherit_ref FALSE;
chr1	StringTie	exon	9009912	9010190	.	-	.	gene_name 98300122|unknown-955; gene_id MSTRG.230; transcript_id MSTRG.230.1;
chr1	StringTie	transcript	9009912	9011178	.	-	.	gene_name 98300122|unknown-955; gene_id MSTRG.230; transcript_id MSTRG.230.1; gene_biotype non-coding; Info NA; ref_name -; class_code u; inherit_ref FALSE;
chr1	StringTie	exon	9011094	9011178	.	-	.	gene_name 98300122|unknown-955; gene_id MSTRG.230; transcript_id MSTRG.230.1;
chr1	transdecoder	five_prime_utr	9039610	9039660	.	+	.	gene_name 98300121|asic1-4; gene_id MSTRG.229; transcript_id MSTRG.229.1;
chr1	transdecoder	exon	9039610	9041322	.	+	.	gene_name 98300121|asic1-4; gene_id MSTRG.229; transcript_id MSTRG.229.1;
chr1	transdecoder	CDS	9039661	9041265	.	+	0	gene_name 98300121|asic1-4; gene_id MSTRG.229; transcript_id MSTRG.229.1;
chr1	transdecoder	three_prime_utr	9041266	9041322	.	+	.	gene_name 98300121|asic1-4; gene_id MSTRG.229; transcript_id MSTRG.229.1;
chr1	transdecoder	three_prime_utr	9045435	9045436	.	-	.	gene_name 98300123|unknown-959; gene_id MSTRG.231; transcript_id MSTRG.231.1;
chr1	transdecoder	exon	9045435	9048467	.	-	.	gene_name 98300123|unknown-959; gene_id MSTRG.231; transcript_id MSTRG.231.1;
chr1	transdecoder	gene	9045435	9048467	.	-	.	gene_name 98300123|unknown-959; gene_id MSTRG.231; transcript_id NA; gene_biotype protein_coding; Info ORF type:complete (+),score=23.30; ref_name -; class_code u; inherit_ref FALSE;
chr1	transdecoder	transcript	9045435	9048467	.	-	.	gene_name 98300123|unknown-959; gene_id MSTRG.231; transcript_id MSTRG.231.1; gene_biotype protein_coding; Info ORF type:complete (+),score=23.30; ref_name -; class_code u; inherit_ref FALSE;
chr1	transdecoder	CDS	9045437	9048440	.	-	0	gene_name 98300123|unknown-959; gene_id MSTRG.231; transcript_id MSTRG.231.1;
chr1	transdecoder	five_prime_utr	9048441	9048467	.	-	.	gene_name 98300123|unknown-959; gene_id MSTRG.231; transcript_id MSTRG.231.1;
chr1	StringTie	exon	9062317	9063011	.	.	.	gene_name 98300124|unknown-982; gene_id MSTRG.232; transcript_id MSTRG.232.1;
chr1	StringTie	transcript	9062317	9063011	.	.	.	gene_name 98300124|unknown-982; gene_id MSTRG.232; transcript_id MSTRG.232.1; gene_biotype non-coding; Info NA; ref_name -; class_code u; inherit_ref FALSE;
chr1	StringTie	exon	9068827	9069458	.	.	.	gene_name 98300125|unknown-983; gene_id MSTRG.233; transcript_id MSTRG.233.1;
chr1	StringTie	transcript	9068827	9069458	.	.	.	gene_name 98300125|unknown-983; gene_id MSTRG.233; transcript_id MSTRG.233.1; gene_biotype non-coding; Info NA; ref_name -; class_code u; inherit_ref FALSE;
chr1	StringTie	exon	9072486	9072895	.	.	.	gene_name 98300126|unknown-988; gene_id MSTRG.234; transcript_id MSTRG.234.1;
chr1	StringTie	transcript	9072486	9072895	.	.	.	gene_name 98300126|unknown-988; gene_id MSTRG.234; transcript_id MSTRG.234.1; gene_biotype non-coding; Info NA; ref_name -; class_code u; inherit_ref FALSE;
chr1	transdecoder	exon	9075845	9075872	.	+	.	gene_name 98300127|unknown-1018; gene_id MSTRG.235; transcript_id MSTRG.235.1;
chr1	transdecoder	gene	9075845	9080965	.	+	.	gene_name 98300127|unknown-1018; gene_id MSTRG.235; transcript_id NA; gene_biotype protein_coding; Info ORF type:5prime_partial (+),score=27.75; ref_name -; class_code u; inherit_ref FALSE;
chr1	transdecoder	transcript	9075845	9080965	.	+	.	gene_name 98300127|unknown-1018; gene_id MSTRG.235; transcript_id MSTRG.235.1; gene_biotype protein_coding; Info ORF type:5prime_partial (+),score=27.75; ref_name -; class_code u; inherit_ref FALSE;
chr1	transdecoder	CDS	9075846	9075872	.	+	0	gene_name 98300127|unknown-1018; gene_id MSTRG.235; transcript_id MSTRG.235.1;
chr1	transdecoder	CDS	9080242	9080835	.	+	0	gene_name 98300127|unknown-1018; gene_id MSTRG.235; transcript_id MSTRG.235.1;
chr1	transdecoder	exon	9080242	9080965	.	+	.	gene_name 98300127|unknown-1018; gene_id MSTRG.235; transcript_id MSTRG.235.1;
chr1	transdecoder	three_prime_utr	9080836	9080965	.	+	.	gene_name 98300127|unknown-1018; gene_id MSTRG.235; transcript_id MSTRG.235.1;
chr1	StringTie	exon	9084070	9084350	.	-	.	gene_name 98300128|unknown-1030; gene_id MSTRG.236; transcript_id MSTRG.236.1;
chr1	StringTie	transcript	9084070	9084350	.	-	.	gene_name 98300128|unknown-1030; gene_id MSTRG.236; transcript_id MSTRG.236.1; gene_biotype non-coding; Info NA; ref_name -; class_code u; inherit_ref FALSE;
chr1	transdecoder	five_prime_utr	9085765	9086351	.	+	.	gene_name 98006910|unknown-170; gene_id MSTRG.237; transcript_id MSTRG.237.1;
chr1	transdecoder	exon	9085765	9086354	.	+	.	gene_name 98006910|unknown-170; gene_id MSTRG.237; transcript_id MSTRG.237.1;
chr1	transdecoder	gene	9085765	9094951	.	+	.	gene_name 98006910|unknown-170; gene_id MSTRG.237; transcript_id NA; gene_biotype protein_coding; Info ORF type:complete (+),score=37.97; ref_name 98006910|unknown-170; class_code =; inherit_ref TRUE;
chr1	transdecoder	transcript	9085765	9094951	.	+	.	gene_name 98006910|unknown-170; gene_id MSTRG.237; transcript_id MSTRG.237.1; gene_biotype protein_coding; Info ORF type:complete (+),score=37.97; ref_name 98006910|unknown-170; class_code =; inherit_ref TRUE;
chr1	transdecoder	CDS	9086352	9086354	.	+	0	gene_name 98006910|unknown-170; gene_id MSTRG.237; transcript_id MSTRG.237.1;
chr1	transdecoder	CDS	9094254	9094859	.	+	0	gene_name 98006910|unknown-170; gene_id MSTRG.237; transcript_id MSTRG.237.1;
chr1	transdecoder	exon	9094254	9094951	.	+	.	gene_name 98006910|unknown-170; gene_id MSTRG.237; transcript_id MSTRG.237.1;
chr1	transdecoder	three_prime_utr	9094860	9094951	.	+	.	gene_name 98006910|unknown-170; gene_id MSTRG.237; transcript_id MSTRG.237.1;
chr1	transdecoder	three_prime_utr	9097873	9098016	.	-	.	gene_name 98300129|djc13-3; gene_id MSTRG.238; transcript_id MSTRG.238.1;
chr1	transdecoder	three_prime_utr	9097873	9098016	.	-	.	gene_name 98300129|djc13-3; gene_id MSTRG.238; transcript_id MSTRG.238.2;
chr1	transdecoder	exon	9097873	9098196	.	-	.	gene_name 98300129|djc13-3; gene_id MSTRG.238; transcript_id MSTRG.238.1;
chr1	transdecoder	exon	9097873	9098196	.	-	.	gene_name 98300129|djc13-3; gene_id MSTRG.238; transcript_id MSTRG.238.2;
chr1	transdecoder	transcript	9097873	9122495	.	-	.	gene_name 98300129|djc13-3; gene_id MSTRG.238; transcript_id MSTRG.238.2; gene_biotype protein_coding; Info ORF type:complete (+),score=244.48,sp|O75165|DJC13_HUMAN|53.885|0.0; ref_name -; class_code u;u; inherit_ref FALSE;
chr1	transdecoder	gene	9097873	9125080	.	-	.	gene_name 98300129|djc13-3; gene_id MSTRG.238; transcript_id NA; gene_biotype protein_coding; Info ORF type:complete (+),score=244.48,sp|O75165|DJC13_HUMAN|53.885|0.0; ref_name -; class_code u;u; inherit_ref FALSE;
chr1	transdecoder	transcript	9097873	9125080	.	-	.	gene_name 98300129|djc13-3; gene_id MSTRG.238; transcript_id MSTRG.238.1; gene_biotype protein_coding; Info ORF type:complete (+),score=244.48,sp|O75165|DJC13_HUMAN|53.885|0.0; ref_name -; class_code u;u; inherit_ref FALSE;
chr1	transdecoder	three_prime_utr	9097894	9098016	.	-	.	gene_name 98300129|djc13-3; gene_id MSTRG.238; transcript_id MSTRG.238.3;
chr1	transdecoder	exon	9097894	9098196	.	-	.	gene_name 98300129|djc13-3; gene_id MSTRG.238; transcript_id MSTRG.238.3;
chr1	transdecoder	transcript	9097894	9125080	.	-	.	gene_name 98300129|djc13-3; gene_id MSTRG.238; transcript_id MSTRG.238.3; gene_biotype protein_coding; Info ORF type:complete (+),score=244.48,sp|O75165|DJC13_HUMAN|53.885|0.0; ref_name -; class_code u;u; inherit_ref FALSE;
chr1	transdecoder	three_prime_utr	9097923	9098016	.	-	.	gene_name 98300129|djc13-3; gene_id MSTRG.238; transcript_id MSTRG.238.4;
chr1	transdecoder	three_prime_utr	9097923	9098016	.	-	.	gene_name 98300129|djc13-3; gene_id MSTRG.238; transcript_id MSTRG.238.5;
chr1	transdecoder	exon	9097923	9098196	.	-	.	gene_name 98300129|djc13-3; gene_id MSTRG.238; transcript_id MSTRG.238.4;
chr1	transdecoder	exon	9097923	9098196	.	-	.	gene_name 98300129|djc13-3; gene_id MSTRG.238; transcript_id MSTRG.238.5;
chr1	transdecoder	transcript	9097923	9109126	.	-	.	gene_name 98300129|djc13-3; gene_id MSTRG.238; transcript_id MSTRG.238.5; gene_biotype protein_coding; Info ORF type:complete (+),score=244.48,sp|O75165|DJC13_HUMAN|53.885|0.0; ref_name -; class_code u;u; inherit_ref FALSE;
chr1	transdecoder	transcript	9097923	9123370	.	-	.	gene_name 98300129|djc13-3; gene_id MSTRG.238; transcript_id MSTRG.238.4; gene_biotype protein_coding; Info ORF type:complete (+),score=244.48,sp|O75165|DJC13_HUMAN|53.885|0.0; ref_name -; class_code u;u; inherit_ref FALSE;
chr1	StringTie	exon	9097932	9098196	.	-	.	gene_name 98300129|djc13-3; gene_id MSTRG.238; transcript_id MSTRG.238.6;
chr1	StringTie	transcript	9097932	9099002	.	-	.	gene_name 98300129|djc13-3; gene_id MSTRG.238; transcript_id MSTRG.238.6; gene_biotype non-coding; Info NA; ref_name -; class_code u;u; inherit_ref FALSE;
chr1	transdecoder	CDS	9098017	9098196	.	-	0	gene_name 98300129|djc13-3; gene_id MSTRG.238; transcript_id MSTRG.238.1;
chr1	transdecoder	CDS	9098017	9098196	.	-	0	gene_name 98300129|djc13-3; gene_id MSTRG.238; transcript_id MSTRG.238.2;
chr1	transdecoder	CDS	9098017	9098196	.	-	0	gene_name 98300129|djc13-3; gene_id MSTRG.238; transcript_id MSTRG.238.3;
chr1	transdecoder	CDS	9098017	9098196	.	-	0	gene_name 98300129|djc13-3; gene_id MSTRG.238; transcript_id MSTRG.238.4;
chr1	transdecoder	CDS	9098017	9098196	.	-	0	gene_name 98300129|djc13-3; gene_id MSTRG.238; transcript_id MSTRG.238.5;
chr1	StringTie	exon	9098293	9099002	.	-	.	gene_name 98300129|djc13-3; gene_id MSTRG.238; transcript_id MSTRG.238.6;
chr1	transdecoder	CDS	9099003	9099140	.	-	0	gene_name 98300129|djc13-3; gene_id MSTRG.238; transcript_id MSTRG.238.1;
chr1	transdecoder	CDS	9099003	9099140	.	-	0	gene_name 98300129|djc13-3; gene_id MSTRG.238; transcript_id MSTRG.238.2;
chr1	transdecoder	CDS	9099003	9099140	.	-	0	gene_name 98300129|djc13-3; gene_id MSTRG.238; transcript_id MSTRG.238.3;
chr1	transdecoder	CDS	9099003	9099140	.	-	0	gene_name 98300129|djc13-3; gene_id MSTRG.238; transcript_id MSTRG.238.4;
chr1	transdecoder	CDS	9099003	9099140	.	-	0	gene_name 98300129|djc13-3; gene_id MSTRG.238; transcript_id MSTRG.238.5;
chr1	transdecoder	exon	9099003	9099140	.	-	.	gene_name 98300129|djc13-3; gene_id MSTRG.238; transcript_id MSTRG.238.1;
chr1	transdecoder	exon	9099003	9099140	.	-	.	gene_name 98300129|djc13-3; gene_id MSTRG.238; transcript_id MSTRG.238.2;
chr1	transdecoder	exon	9099003	9099140	.	-	.	gene_name 98300129|djc13-3; gene_id MSTRG.238; transcript_id MSTRG.238.3;
chr1	transdecoder	exon	9099003	9099140	.	-	.	gene_name 98300129|djc13-3; gene_id MSTRG.238; transcript_id MSTRG.238.4;
chr1	transdecoder	exon	9099003	9099140	.	-	.	gene_name 98300129|djc13-3; gene_id MSTRG.238; transcript_id MSTRG.238.5;
chr1	transdecoder	CDS	9099894	9100034	.	-	0	gene_name 98300129|djc13-3; gene_id MSTRG.238; transcript_id MSTRG.238.1;
chr1	transdecoder	CDS	9099894	9100034	.	-	0	gene_name 98300129|djc13-3; gene_id MSTRG.238; transcript_id MSTRG.238.2;
chr1	transdecoder	CDS	9099894	9100034	.	-	0	gene_name 98300129|djc13-3; gene_id MSTRG.238; transcript_id MSTRG.238.3;
chr1	transdecoder	CDS	9099894	9100034	.	-	0	gene_name 98300129|djc13-3; gene_id MSTRG.238; transcript_id MSTRG.238.4;
chr1	transdecoder	CDS	9099894	9100034	.	-	0	gene_name 98300129|djc13-3; gene_id MSTRG.238; transcript_id MSTRG.238.5;
chr1	transdecoder	exon	9099894	9100034	.	-	.	gene_name 98300129|djc13-3; gene_id MSTRG.238; transcript_id MSTRG.238.1;
chr1	transdecoder	exon	9099894	9100034	.	-	.	gene_name 98300129|djc13-3; gene_id MSTRG.238; transcript_id MSTRG.238.2;
chr1	transdecoder	exon	9099894	9100034	.	-	.	gene_name 98300129|djc13-3; gene_id MSTRG.238; transcript_id MSTRG.238.3;
chr1	transdecoder	exon	9099894	9100034	.	-	.	gene_name 98300129|djc13-3; gene_id MSTRG.238; transcript_id MSTRG.238.4;
chr1	transdecoder	exon	9099894	9100034	.	-	.	gene_name 98300129|djc13-3; gene_id MSTRG.238; transcript_id MSTRG.238.5;
chr1	transdecoder	CDS	9100186	9100365	.	-	0	gene_name 98300129|djc13-3; gene_id MSTRG.238; transcript_id MSTRG.238.1;
chr1	transdecoder	CDS	9100186	9100365	.	-	0	gene_name 98300129|djc13-3; gene_id MSTRG.238; transcript_id MSTRG.238.2;
chr1	transdecoder	CDS	9100186	9100365	.	-	0	gene_name 98300129|djc13-3; gene_id MSTRG.238; transcript_id MSTRG.238.3;
chr1	transdecoder	CDS	9100186	9100365	.	-	0	gene_name 98300129|djc13-3; gene_id MSTRG.238; transcript_id MSTRG.238.4;
chr1	transdecoder	CDS	9100186	9100365	.	-	0	gene_name 98300129|djc13-3; gene_id MSTRG.238; transcript_id MSTRG.238.5;
chr1	transdecoder	exon	9100186	9100365	.	-	.	gene_name 98300129|djc13-3; gene_id MSTRG.238; transcript_id MSTRG.238.1;
chr1	transdecoder	exon	9100186	9100365	.	-	.	gene_name 98300129|djc13-3; gene_id MSTRG.238; transcript_id MSTRG.238.2;
chr1	transdecoder	exon	9100186	9100365	.	-	.	gene_name 98300129|djc13-3; gene_id MSTRG.238; transcript_id MSTRG.238.3;
chr1	transdecoder	exon	9100186	9100365	.	-	.	gene_name 98300129|djc13-3; gene_id MSTRG.238; transcript_id MSTRG.238.4;
chr1	transdecoder	exon	9100186	9100365	.	-	.	gene_name 98300129|djc13-3; gene_id MSTRG.238; transcript_id MSTRG.238.5;
chr1	transdecoder	CDS	9101948	9102249	.	-	2	gene_name 98300129|djc13-3; gene_id MSTRG.238; transcript_id MSTRG.238.1;
chr1	transdecoder	CDS	9101948	9102249	.	-	2	gene_name 98300129|djc13-3; gene_id MSTRG.238; transcript_id MSTRG.238.2;
chr1	transdecoder	CDS	9101948	9102249	.	-	2	gene_name 98300129|djc13-3; gene_id MSTRG.238; transcript_id MSTRG.238.3;
chr1	transdecoder	CDS	9101948	9102249	.	-	2	gene_name 98300129|djc13-3; gene_id MSTRG.238; transcript_id MSTRG.238.4;
chr1	transdecoder	CDS	9101948	9102249	.	-	2	gene_name 98300129|djc13-3; gene_id MSTRG.238; transcript_id MSTRG.238.5;
chr1	transdecoder	exon	9101948	9102249	.	-	.	gene_name 98300129|djc13-3; gene_id MSTRG.238; transcript_id MSTRG.238.1;
chr1	transdecoder	exon	9101948	9102249	.	-	.	gene_name 98300129|djc13-3; gene_id MSTRG.238; transcript_id MSTRG.238.2;
chr1	transdecoder	exon	9101948	9102249	.	-	.	gene_name 98300129|djc13-3; gene_id MSTRG.238; transcript_id MSTRG.238.3;
chr1	transdecoder	exon	9101948	9102249	.	-	.	gene_name 98300129|djc13-3; gene_id MSTRG.238; transcript_id MSTRG.238.4;
chr1	transdecoder	exon	9101948	9102249	.	-	.	gene_name 98300129|djc13-3; gene_id MSTRG.238; transcript_id MSTRG.238.5;
chr1	transdecoder	CDS	9102866	9102980	.	-	0	gene_name 98300129|djc13-3; gene_id MSTRG.238; transcript_id MSTRG.238.5;
chr1	transdecoder	CDS	9102866	9103141	.	-	2	gene_name 98300129|djc13-3; gene_id MSTRG.238; transcript_id MSTRG.238.1;
chr1	transdecoder	CDS	9102866	9103141	.	-	2	gene_name 98300129|djc13-3; gene_id MSTRG.238; transcript_id MSTRG.238.2;
chr1	transdecoder	CDS	9102866	9103141	.	-	2	gene_name 98300129|djc13-3; gene_id MSTRG.238; transcript_id MSTRG.238.3;
chr1	transdecoder	CDS	9102866	9103141	.	-	2	gene_name 98300129|djc13-3; gene_id MSTRG.238; transcript_id MSTRG.238.4;
chr1	transdecoder	exon	9102866	9103141	.	-	.	gene_name 98300129|djc13-3; gene_id MSTRG.238; transcript_id MSTRG.238.1;
chr1	transdecoder	exon	9102866	9103141	.	-	.	gene_name 98300129|djc13-3; gene_id MSTRG.238; transcript_id MSTRG.238.2;
chr1	transdecoder	exon	9102866	9103141	.	-	.	gene_name 98300129|djc13-3; gene_id MSTRG.238; transcript_id MSTRG.238.3;
chr1	transdecoder	exon	9102866	9103141	.	-	.	gene_name 98300129|djc13-3; gene_id MSTRG.238; transcript_id MSTRG.238.4;
chr1	transdecoder	exon	9102866	9103141	.	-	.	gene_name 98300129|djc13-3; gene_id MSTRG.238; transcript_id MSTRG.238.5;
chr1	transdecoder	CDS	9103192	9103291	.	-	0	gene_name 98300129|djc13-3; gene_id MSTRG.238; transcript_id MSTRG.238.1;
chr1	transdecoder	CDS	9103192	9103291	.	-	0	gene_name 98300129|djc13-3; gene_id MSTRG.238; transcript_id MSTRG.238.2;
chr1	transdecoder	CDS	9103192	9103291	.	-	0	gene_name 98300129|djc13-3; gene_id MSTRG.238; transcript_id MSTRG.238.3;
chr1	transdecoder	CDS	9103192	9103291	.	-	0	gene_name 98300129|djc13-3; gene_id MSTRG.238; transcript_id MSTRG.238.4;
chr1	transdecoder	exon	9103192	9103291	.	-	.	gene_name 98300129|djc13-3; gene_id MSTRG.238; transcript_id MSTRG.238.1;
chr1	transdecoder	exon	9103192	9103291	.	-	.	gene_name 98300129|djc13-3; gene_id MSTRG.238; transcript_id MSTRG.238.2;
chr1	transdecoder	exon	9103192	9103291	.	-	.	gene_name 98300129|djc13-3; gene_id MSTRG.238; transcript_id MSTRG.238.3;
chr1	transdecoder	exon	9103192	9103291	.	-	.	gene_name 98300129|djc13-3; gene_id MSTRG.238; transcript_id MSTRG.238.4;
chr1	transdecoder	exon	9103192	9103553	.	-	.	gene_name 98300129|djc13-3; gene_id MSTRG.238; transcript_id MSTRG.238.5;
chr1	transdecoder	CDS	9103392	9103430	.	-	0	gene_name 98300129|djc13-3; gene_id MSTRG.238; transcript_id MSTRG.238.2;
chr1	transdecoder	CDS	9103392	9103430	.	-	0	gene_name 98300129|djc13-3; gene_id MSTRG.238; transcript_id MSTRG.238.4;
chr1	transdecoder	exon	9103392	9104013	.	-	.	gene_name 98300129|djc13-3; gene_id MSTRG.238; transcript_id MSTRG.238.2;
chr1	transdecoder	exon	9103392	9104013	.	-	.	gene_name 98300129|djc13-3; gene_id MSTRG.238; transcript_id MSTRG.238.4;
chr1	transdecoder	CDS	9103497	9103553	.	-	0	gene_name 98300129|djc13-3; gene_id MSTRG.238; transcript_id MSTRG.238.5;
chr1	transdecoder	CDS	9103945	9104013	.	-	0	gene_name 98300129|djc13-3; gene_id MSTRG.238; transcript_id MSTRG.238.2;
chr1	transdecoder	CDS	9103945	9104013	.	-	0	gene_name 98300129|djc13-3; gene_id MSTRG.238; transcript_id MSTRG.238.4;
chr1	transdecoder	CDS	9103984	9104013	.	-	0	gene_name 98300129|djc13-3; gene_id MSTRG.238; transcript_id MSTRG.238.3;
chr1	transdecoder	CDS	9103984	9104013	.	-	0	gene_name 98300129|djc13-3; gene_id MSTRG.238; transcript_id MSTRG.238.5;
chr1	transdecoder	exon	9103984	9104013	.	-	.	gene_name 98300129|djc13-3; gene_id MSTRG.238; transcript_id MSTRG.238.3;
chr1	transdecoder	exon	9103984	9104013	.	-	.	gene_name 98300129|djc13-3; gene_id MSTRG.238; transcript_id MSTRG.238.5;
chr1	transdecoder	CDS	9104068	9104159	.	-	2	gene_name 98300129|djc13-3; gene_id MSTRG.238; transcript_id MSTRG.238.1;
chr1	transdecoder	CDS	9104068	9104159	.	-	2	gene_name 98300129|djc13-3; gene_id MSTRG.238; transcript_id MSTRG.238.2;
chr1	transdecoder	CDS	9104068	9104159	.	-	2	gene_name 98300129|djc13-3; gene_id MSTRG.238; transcript_id MSTRG.238.3;
chr1	transdecoder	CDS	9104068	9104159	.	-	2	gene_name 98300129|djc13-3; gene_id MSTRG.238; transcript_id MSTRG.238.4;
chr1	transdecoder	CDS	9104068	9104159	.	-	2	gene_name 98300129|djc13-3; gene_id MSTRG.238; transcript_id MSTRG.238.5;
chr1	transdecoder	exon	9104068	9104159	.	-	.	gene_name 98300129|djc13-3; gene_id MSTRG.238; transcript_id MSTRG.238.1;
chr1	transdecoder	exon	9104068	9104159	.	-	.	gene_name 98300129|djc13-3; gene_id MSTRG.238; transcript_id MSTRG.238.2;
chr1	transdecoder	exon	9104068	9104159	.	-	.	gene_name 98300129|djc13-3; gene_id MSTRG.238; transcript_id MSTRG.238.3;
chr1	transdecoder	exon	9104068	9104159	.	-	.	gene_name 98300129|djc13-3; gene_id MSTRG.238; transcript_id MSTRG.238.4;
chr1	transdecoder	exon	9104068	9104159	.	-	.	gene_name 98300129|djc13-3; gene_id MSTRG.238; transcript_id MSTRG.238.5;
chr1	transdecoder	CDS	9104357	9104639	.	-	0	gene_name 98300129|djc13-3; gene_id MSTRG.238; transcript_id MSTRG.238.1;
chr1	transdecoder	CDS	9104357	9104639	.	-	0	gene_name 98300129|djc13-3; gene_id MSTRG.238; transcript_id MSTRG.238.2;
chr1	transdecoder	CDS	9104357	9104639	.	-	0	gene_name 98300129|djc13-3; gene_id MSTRG.238; transcript_id MSTRG.238.3;
chr1	transdecoder	CDS	9104357	9104639	.	-	0	gene_name 98300129|djc13-3; gene_id MSTRG.238; transcript_id MSTRG.238.4;
chr1	transdecoder	CDS	9104357	9104639	.	-	0	gene_name 98300129|djc13-3; gene_id MSTRG.238; transcript_id MSTRG.238.5;
chr1	transdecoder	exon	9104357	9104639	.	-	.	gene_name 98300129|djc13-3; gene_id MSTRG.238; transcript_id MSTRG.238.1;
chr1	transdecoder	exon	9104357	9104639	.	-	.	gene_name 98300129|djc13-3; gene_id MSTRG.238; transcript_id MSTRG.238.2;
chr1	transdecoder	exon	9104357	9104639	.	-	.	gene_name 98300129|djc13-3; gene_id MSTRG.238; transcript_id MSTRG.238.3;
chr1	transdecoder	exon	9104357	9104639	.	-	.	gene_name 98300129|djc13-3; gene_id MSTRG.238; transcript_id MSTRG.238.4;
chr1	transdecoder	exon	9104357	9104639	.	-	.	gene_name 98300129|djc13-3; gene_id MSTRG.238; transcript_id MSTRG.238.5;
chr1	transdecoder	CDS	9108334	9108447	.	-	0	gene_name 98300129|djc13-3; gene_id MSTRG.238; transcript_id MSTRG.238.1;
chr1	transdecoder	CDS	9108334	9108447	.	-	0	gene_name 98300129|djc13-3; gene_id MSTRG.238; transcript_id MSTRG.238.2;
chr1	transdecoder	CDS	9108334	9108447	.	-	0	gene_name 98300129|djc13-3; gene_id MSTRG.238; transcript_id MSTRG.238.3;
chr1	transdecoder	CDS	9108334	9108447	.	-	0	gene_name 98300129|djc13-3; gene_id MSTRG.238; transcript_id MSTRG.238.4;
chr1	transdecoder	CDS	9108334	9108447	.	-	0	gene_name 98300129|djc13-3; gene_id MSTRG.238; transcript_id MSTRG.238.5;
chr1	transdecoder	exon	9108334	9108447	.	-	.	gene_name 98300129|djc13-3; gene_id MSTRG.238; transcript_id MSTRG.238.1;
chr1	transdecoder	exon	9108334	9108447	.	-	.	gene_name 98300129|djc13-3; gene_id MSTRG.238; transcript_id MSTRG.238.2;
chr1	transdecoder	exon	9108334	9108447	.	-	.	gene_name 98300129|djc13-3; gene_id MSTRG.238; transcript_id MSTRG.238.3;
chr1	transdecoder	exon	9108334	9108447	.	-	.	gene_name 98300129|djc13-3; gene_id MSTRG.238; transcript_id MSTRG.238.4;
chr1	transdecoder	exon	9108334	9108447	.	-	.	gene_name 98300129|djc13-3; gene_id MSTRG.238; transcript_id MSTRG.238.5;
chr1	transdecoder	CDS	9108489	9108659	.	-	0	gene_name 98300129|djc13-3; gene_id MSTRG.238; transcript_id MSTRG.238.1;
chr1	transdecoder	CDS	9108489	9108659	.	-	0	gene_name 98300129|djc13-3; gene_id MSTRG.238; transcript_id MSTRG.238.2;
chr1	transdecoder	CDS	9108489	9108659	.	-	0	gene_name 98300129|djc13-3; gene_id MSTRG.238; transcript_id MSTRG.238.3;
chr1	transdecoder	CDS	9108489	9108659	.	-	0	gene_name 98300129|djc13-3; gene_id MSTRG.238; transcript_id MSTRG.238.4;
chr1	transdecoder	CDS	9108489	9108659	.	-	0	gene_name 98300129|djc13-3; gene_id MSTRG.238; transcript_id MSTRG.238.5;
chr1	transdecoder	exon	9108489	9108659	.	-	.	gene_name 98300129|djc13-3; gene_id MSTRG.238; transcript_id MSTRG.238.1;
chr1	transdecoder	exon	9108489	9108659	.	-	.	gene_name 98300129|djc13-3; gene_id MSTRG.238; transcript_id MSTRG.238.2;
chr1	transdecoder	exon	9108489	9108659	.	-	.	gene_name 98300129|djc13-3; gene_id MSTRG.238; transcript_id MSTRG.238.3;
chr1	transdecoder	exon	9108489	9108659	.	-	.	gene_name 98300129|djc13-3; gene_id MSTRG.238; transcript_id MSTRG.238.4;
chr1	transdecoder	exon	9108489	9108659	.	-	.	gene_name 98300129|djc13-3; gene_id MSTRG.238; transcript_id MSTRG.238.5;
chr1	transdecoder	CDS	9108797	9108892	.	-	0	gene_name 98300129|djc13-3; gene_id MSTRG.238; transcript_id MSTRG.238.1;
chr1	transdecoder	CDS	9108797	9108892	.	-	0	gene_name 98300129|djc13-3; gene_id MSTRG.238; transcript_id MSTRG.238.2;
chr1	transdecoder	CDS	9108797	9108892	.	-	0	gene_name 98300129|djc13-3; gene_id MSTRG.238; transcript_id MSTRG.238.3;
chr1	transdecoder	CDS	9108797	9108892	.	-	0	gene_name 98300129|djc13-3; gene_id MSTRG.238; transcript_id MSTRG.238.4;
chr1	transdecoder	CDS	9108797	9108892	.	-	0	gene_name 98300129|djc13-3; gene_id MSTRG.238; transcript_id MSTRG.238.5;
chr1	transdecoder	exon	9108797	9108892	.	-	.	gene_name 98300129|djc13-3; gene_id MSTRG.238; transcript_id MSTRG.238.1;
chr1	transdecoder	exon	9108797	9108892	.	-	.	gene_name 98300129|djc13-3; gene_id MSTRG.238; transcript_id MSTRG.238.2;
chr1	transdecoder	exon	9108797	9108892	.	-	.	gene_name 98300129|djc13-3; gene_id MSTRG.238; transcript_id MSTRG.238.3;
chr1	transdecoder	exon	9108797	9108892	.	-	.	gene_name 98300129|djc13-3; gene_id MSTRG.238; transcript_id MSTRG.238.4;
chr1	transdecoder	exon	9108797	9108892	.	-	.	gene_name 98300129|djc13-3; gene_id MSTRG.238; transcript_id MSTRG.238.5;
chr1	transdecoder	CDS	9108937	9109008	.	-	0	gene_name 98300129|djc13-3; gene_id MSTRG.238; transcript_id MSTRG.238.5;
chr1	transdecoder	CDS	9108937	9109020	.	-	0	gene_name 98300129|djc13-3; gene_id MSTRG.238; transcript_id MSTRG.238.1;
chr1	transdecoder	CDS	9108937	9109020	.	-	0	gene_name 98300129|djc13-3; gene_id MSTRG.238; transcript_id MSTRG.238.2;
chr1	transdecoder	CDS	9108937	9109020	.	-	0	gene_name 98300129|djc13-3; gene_id MSTRG.238; transcript_id MSTRG.238.3;
chr1	transdecoder	CDS	9108937	9109020	.	-	0	gene_name 98300129|djc13-3; gene_id MSTRG.238; transcript_id MSTRG.238.4;
chr1	transdecoder	exon	9108937	9109020	.	-	.	gene_name 98300129|djc13-3; gene_id MSTRG.238; transcript_id MSTRG.238.1;
chr1	transdecoder	exon	9108937	9109020	.	-	.	gene_name 98300129|djc13-3; gene_id MSTRG.238; transcript_id MSTRG.238.2;
chr1	transdecoder	exon	9108937	9109020	.	-	.	gene_name 98300129|djc13-3; gene_id MSTRG.238; transcript_id MSTRG.238.3;
chr1	transdecoder	exon	9108937	9109020	.	-	.	gene_name 98300129|djc13-3; gene_id MSTRG.238; transcript_id MSTRG.238.4;
chr1	transdecoder	exon	9108937	9109126	.	-	.	gene_name 98300129|djc13-3; gene_id MSTRG.238; transcript_id MSTRG.238.5;
chr1	transdecoder	five_prime_utr	9109009	9109126	.	-	.	gene_name 98300129|djc13-3; gene_id MSTRG.238; transcript_id MSTRG.238.5;
chr1	transdecoder	CDS	9109479	9109595	.	-	0	gene_name 98300129|djc13-3; gene_id MSTRG.238; transcript_id MSTRG.238.1;
chr1	transdecoder	CDS	9109479	9109595	.	-	0	gene_name 98300129|djc13-3; gene_id MSTRG.238; transcript_id MSTRG.238.2;
chr1	transdecoder	CDS	9109479	9109595	.	-	0	gene_name 98300129|djc13-3; gene_id MSTRG.238; transcript_id MSTRG.238.3;
chr1	transdecoder	CDS	9109479	9109595	.	-	0	gene_name 98300129|djc13-3; gene_id MSTRG.238; transcript_id MSTRG.238.4;
chr1	transdecoder	exon	9109479	9109595	.	-	.	gene_name 98300129|djc13-3; gene_id MSTRG.238; transcript_id MSTRG.238.1;
chr1	transdecoder	exon	9109479	9109595	.	-	.	gene_name 98300129|djc13-3; gene_id MSTRG.238; transcript_id MSTRG.238.2;
chr1	transdecoder	exon	9109479	9109595	.	-	.	gene_name 98300129|djc13-3; gene_id MSTRG.238; transcript_id MSTRG.238.3;
chr1	transdecoder	exon	9109479	9109595	.	-	.	gene_name 98300129|djc13-3; gene_id MSTRG.238; transcript_id MSTRG.238.4;
chr1	transdecoder	CDS	9109789	9109863	.	-	0	gene_name 98300129|djc13-3; gene_id MSTRG.238; transcript_id MSTRG.238.1;
chr1	transdecoder	CDS	9109789	9109863	.	-	0	gene_name 98300129|djc13-3; gene_id MSTRG.238; transcript_id MSTRG.238.2;
chr1	transdecoder	CDS	9109789	9109863	.	-	0	gene_name 98300129|djc13-3; gene_id MSTRG.238; transcript_id MSTRG.238.3;
chr1	transdecoder	CDS	9109789	9109863	.	-	0	gene_name 98300129|djc13-3; gene_id MSTRG.238; transcript_id MSTRG.238.4;
chr1	transdecoder	exon	9109789	9109863	.	-	.	gene_name 98300129|djc13-3; gene_id MSTRG.238; transcript_id MSTRG.238.1;
chr1	transdecoder	exon	9109789	9109863	.	-	.	gene_name 98300129|djc13-3; gene_id MSTRG.238; transcript_id MSTRG.238.2;
chr1	transdecoder	exon	9109789	9109863	.	-	.	gene_name 98300129|djc13-3; gene_id MSTRG.238; transcript_id MSTRG.238.3;
chr1	transdecoder	exon	9109789	9109863	.	-	.	gene_name 98300129|djc13-3; gene_id MSTRG.238; transcript_id MSTRG.238.4;
chr1	transdecoder	CDS	9109905	9110089	.	-	2	gene_name 98300129|djc13-3; gene_id MSTRG.238; transcript_id MSTRG.238.1;
chr1	transdecoder	CDS	9109905	9110089	.	-	2	gene_name 98300129|djc13-3; gene_id MSTRG.238; transcript_id MSTRG.238.2;
chr1	transdecoder	CDS	9109905	9110089	.	-	2	gene_name 98300129|djc13-3; gene_id MSTRG.238; transcript_id MSTRG.238.3;
chr1	transdecoder	CDS	9109905	9110089	.	-	2	gene_name 98300129|djc13-3; gene_id MSTRG.238; transcript_id MSTRG.238.4;
chr1	transdecoder	exon	9109905	9110089	.	-	.	gene_name 98300129|djc13-3; gene_id MSTRG.238; transcript_id MSTRG.238.1;
chr1	transdecoder	exon	9109905	9110089	.	-	.	gene_name 98300129|djc13-3; gene_id MSTRG.238; transcript_id MSTRG.238.2;
chr1	transdecoder	exon	9109905	9110089	.	-	.	gene_name 98300129|djc13-3; gene_id MSTRG.238; transcript_id MSTRG.238.3;
chr1	transdecoder	exon	9109905	9110089	.	-	.	gene_name 98300129|djc13-3; gene_id MSTRG.238; transcript_id MSTRG.238.4;
chr1	transdecoder	CDS	9116146	9116284	.	-	0	gene_name 98300129|djc13-3; gene_id MSTRG.238; transcript_id MSTRG.238.1;
chr1	transdecoder	CDS	9116146	9116284	.	-	0	gene_name 98300129|djc13-3; gene_id MSTRG.238; transcript_id MSTRG.238.2;
chr1	transdecoder	CDS	9116146	9116284	.	-	0	gene_name 98300129|djc13-3; gene_id MSTRG.238; transcript_id MSTRG.238.3;
chr1	transdecoder	CDS	9116146	9116284	.	-	0	gene_name 98300129|djc13-3; gene_id MSTRG.238; transcript_id MSTRG.238.4;
chr1	transdecoder	exon	9116146	9116284	.	-	.	gene_name 98300129|djc13-3; gene_id MSTRG.238; transcript_id MSTRG.238.1;
chr1	transdecoder	exon	9116146	9116284	.	-	.	gene_name 98300129|djc13-3; gene_id MSTRG.238; transcript_id MSTRG.238.2;
chr1	transdecoder	exon	9116146	9116284	.	-	.	gene_name 98300129|djc13-3; gene_id MSTRG.238; transcript_id MSTRG.238.3;
chr1	transdecoder	exon	9116146	9116284	.	-	.	gene_name 98300129|djc13-3; gene_id MSTRG.238; transcript_id MSTRG.238.4;
chr1	transdecoder	CDS	9117306	9117497	.	-	0	gene_name 98300129|djc13-3; gene_id MSTRG.238; transcript_id MSTRG.238.1;
chr1	transdecoder	CDS	9117306	9117497	.	-	0	gene_name 98300129|djc13-3; gene_id MSTRG.238; transcript_id MSTRG.238.2;
chr1	transdecoder	CDS	9117306	9117497	.	-	0	gene_name 98300129|djc13-3; gene_id MSTRG.238; transcript_id MSTRG.238.3;
chr1	transdecoder	CDS	9117306	9117497	.	-	0	gene_name 98300129|djc13-3; gene_id MSTRG.238; transcript_id MSTRG.238.4;
chr1	transdecoder	exon	9117306	9117497	.	-	.	gene_name 98300129|djc13-3; gene_id MSTRG.238; transcript_id MSTRG.238.1;
chr1	transdecoder	exon	9117306	9117497	.	-	.	gene_name 98300129|djc13-3; gene_id MSTRG.238; transcript_id MSTRG.238.2;
chr1	transdecoder	exon	9117306	9117497	.	-	.	gene_name 98300129|djc13-3; gene_id MSTRG.238; transcript_id MSTRG.238.3;
chr1	transdecoder	exon	9117306	9117497	.	-	.	gene_name 98300129|djc13-3; gene_id MSTRG.238; transcript_id MSTRG.238.4;
chr1	transdecoder	CDS	9120426	9120627	.	-	1	gene_name 98300129|djc13-3; gene_id MSTRG.238; transcript_id MSTRG.238.1;
chr1	transdecoder	CDS	9120426	9120627	.	-	1	gene_name 98300129|djc13-3; gene_id MSTRG.238; transcript_id MSTRG.238.2;
chr1	transdecoder	CDS	9120426	9120627	.	-	1	gene_name 98300129|djc13-3; gene_id MSTRG.238; transcript_id MSTRG.238.3;
chr1	transdecoder	CDS	9120426	9120627	.	-	1	gene_name 98300129|djc13-3; gene_id MSTRG.238; transcript_id MSTRG.238.4;
chr1	transdecoder	exon	9120426	9120627	.	-	.	gene_name 98300129|djc13-3; gene_id MSTRG.238; transcript_id MSTRG.238.1;
chr1	transdecoder	exon	9120426	9120627	.	-	.	gene_name 98300129|djc13-3; gene_id MSTRG.238; transcript_id MSTRG.238.2;
chr1	transdecoder	exon	9120426	9120627	.	-	.	gene_name 98300129|djc13-3; gene_id MSTRG.238; transcript_id MSTRG.238.3;
chr1	transdecoder	exon	9120426	9120627	.	-	.	gene_name 98300129|djc13-3; gene_id MSTRG.238; transcript_id MSTRG.238.4;
chr1	transdecoder	CDS	9120937	9121137	.	-	1	gene_name 98300129|djc13-3; gene_id MSTRG.238; transcript_id MSTRG.238.1;
chr1	transdecoder	CDS	9120937	9121137	.	-	1	gene_name 98300129|djc13-3; gene_id MSTRG.238; transcript_id MSTRG.238.2;
chr1	transdecoder	CDS	9120937	9121137	.	-	1	gene_name 98300129|djc13-3; gene_id MSTRG.238; transcript_id MSTRG.238.3;
chr1	transdecoder	CDS	9120937	9121137	.	-	1	gene_name 98300129|djc13-3; gene_id MSTRG.238; transcript_id MSTRG.238.4;
chr1	transdecoder	exon	9120937	9121137	.	-	.	gene_name 98300129|djc13-3; gene_id MSTRG.238; transcript_id MSTRG.238.1;
chr1	transdecoder	exon	9120937	9121137	.	-	.	gene_name 98300129|djc13-3; gene_id MSTRG.238; transcript_id MSTRG.238.2;
chr1	transdecoder	exon	9120937	9121137	.	-	.	gene_name 98300129|djc13-3; gene_id MSTRG.238; transcript_id MSTRG.238.3;
chr1	transdecoder	exon	9120937	9121137	.	-	.	gene_name 98300129|djc13-3; gene_id MSTRG.238; transcript_id MSTRG.238.4;
chr1	transdecoder	CDS	9121715	9121869	.	-	0	gene_name 98300129|djc13-3; gene_id MSTRG.238; transcript_id MSTRG.238.2;
chr1	transdecoder	CDS	9121715	9121954	.	-	1	gene_name 98300129|djc13-3; gene_id MSTRG.238; transcript_id MSTRG.238.1;
chr1	transdecoder	CDS	9121715	9121954	.	-	1	gene_name 98300129|djc13-3; gene_id MSTRG.238; transcript_id MSTRG.238.3;
chr1	transdecoder	CDS	9121715	9121954	.	-	1	gene_name 98300129|djc13-3; gene_id MSTRG.238; transcript_id MSTRG.238.4;
chr1	transdecoder	exon	9121715	9121954	.	-	.	gene_name 98300129|djc13-3; gene_id MSTRG.238; transcript_id MSTRG.238.1;
chr1	transdecoder	exon	9121715	9121954	.	-	.	gene_name 98300129|djc13-3; gene_id MSTRG.238; transcript_id MSTRG.238.2;
chr1	transdecoder	exon	9121715	9121954	.	-	.	gene_name 98300129|djc13-3; gene_id MSTRG.238; transcript_id MSTRG.238.3;
chr1	transdecoder	exon	9121715	9121954	.	-	.	gene_name 98300129|djc13-3; gene_id MSTRG.238; transcript_id MSTRG.238.4;
chr1	transdecoder	five_prime_utr	9121870	9121954	.	-	.	gene_name 98300129|djc13-3; gene_id MSTRG.238; transcript_id MSTRG.238.2;
chr1	transdecoder	exon	9122379	9122495	.	-	.	gene_name 98300129|djc13-3; gene_id MSTRG.238; transcript_id MSTRG.238.2;
chr1	transdecoder	five_prime_utr	9122379	9122495	.	-	.	gene_name 98300129|djc13-3; gene_id MSTRG.238; transcript_id MSTRG.238.2;
chr1	transdecoder	CDS	9122852	9123048	.	-	0	gene_name 98300129|djc13-3; gene_id MSTRG.238; transcript_id MSTRG.238.1;
chr1	transdecoder	CDS	9122852	9123048	.	-	0	gene_name 98300129|djc13-3; gene_id MSTRG.238; transcript_id MSTRG.238.3;
chr1	transdecoder	CDS	9122852	9123048	.	-	0	gene_name 98300129|djc13-3; gene_id MSTRG.238; transcript_id MSTRG.238.4;
chr1	transdecoder	exon	9122852	9123057	.	-	.	gene_name 98300129|djc13-3; gene_id MSTRG.238; transcript_id MSTRG.238.1;
chr1	transdecoder	exon	9122852	9123057	.	-	.	gene_name 98300129|djc13-3; gene_id MSTRG.238; transcript_id MSTRG.238.3;
chr1	transdecoder	exon	9122852	9123057	.	-	.	gene_name 98300129|djc13-3; gene_id MSTRG.238; transcript_id MSTRG.238.4;
chr1	transdecoder	five_prime_utr	9123049	9123057	.	-	.	gene_name 98300129|djc13-3; gene_id MSTRG.238; transcript_id MSTRG.238.1;
chr1	transdecoder	five_prime_utr	9123049	9123057	.	-	.	gene_name 98300129|djc13-3; gene_id MSTRG.238; transcript_id MSTRG.238.3;
chr1	transdecoder	five_prime_utr	9123049	9123057	.	-	.	gene_name 98300129|djc13-3; gene_id MSTRG.238; transcript_id MSTRG.238.4;
chr1	transdecoder	exon	9123136	9123243	.	-	.	gene_name 98300129|djc13-3; gene_id MSTRG.238; transcript_id MSTRG.238.1;
chr1	transdecoder	exon	9123136	9123243	.	-	.	gene_name 98300129|djc13-3; gene_id MSTRG.238; transcript_id MSTRG.238.3;
chr1	transdecoder	five_prime_utr	9123136	9123243	.	-	.	gene_name 98300129|djc13-3; gene_id MSTRG.238; transcript_id MSTRG.238.1;
chr1	transdecoder	five_prime_utr	9123136	9123243	.	-	.	gene_name 98300129|djc13-3; gene_id MSTRG.238; transcript_id MSTRG.238.3;
chr1	transdecoder	exon	9123136	9123370	.	-	.	gene_name 98300129|djc13-3; gene_id MSTRG.238; transcript_id MSTRG.238.4;
chr1	transdecoder	five_prime_utr	9123136	9123370	.	-	.	gene_name 98300129|djc13-3; gene_id MSTRG.238; transcript_id MSTRG.238.4;
chr1	transdecoder	exon	9123573	9123737	.	-	.	gene_name 98300129|djc13-3; gene_id MSTRG.238; transcript_id MSTRG.238.1;
chr1	transdecoder	exon	9123573	9123737	.	-	.	gene_name 98300129|djc13-3; gene_id MSTRG.238; transcript_id MSTRG.238.3;
chr1	transdecoder	five_prime_utr	9123573	9123737	.	-	.	gene_name 98300129|djc13-3; gene_id MSTRG.238; transcript_id MSTRG.238.1;
chr1	transdecoder	five_prime_utr	9123573	9123737	.	-	.	gene_name 98300129|djc13-3; gene_id MSTRG.238; transcript_id MSTRG.238.3;
chr1	transdecoder	exon	9124919	9125080	.	-	.	gene_name 98300129|djc13-3; gene_id MSTRG.238; transcript_id MSTRG.238.1;
chr1	transdecoder	exon	9124919	9125080	.	-	.	gene_name 98300129|djc13-3; gene_id MSTRG.238; transcript_id MSTRG.238.3;
chr1	transdecoder	five_prime_utr	9124919	9125080	.	-	.	gene_name 98300129|djc13-3; gene_id MSTRG.238; transcript_id MSTRG.238.1;
chr1	transdecoder	five_prime_utr	9124919	9125080	.	-	.	gene_name 98300129|djc13-3; gene_id MSTRG.238; transcript_id MSTRG.238.3;
chr1	transdecoder	exon	9144779	9144838	.	+	.	gene_name 98300131|tpc13-2; gene_id MSTRG.239; transcript_id MSTRG.239.1;
chr1	transdecoder	five_prime_utr	9144779	9144838	.	+	.	gene_name 98300131|tpc13-2; gene_id MSTRG.239; transcript_id MSTRG.239.1;
chr1	transdecoder	gene	9144779	9174120	.	+	.	gene_name 98300131|tpc13-2; gene_id MSTRG.239; transcript_id NA; gene_biotype protein_coding; Info ORF type:complete (+),score=37.51,sp|A5PLN9|TPC13_HUMAN|40.566|9.09e-45; ref_name -; class_code u; inherit_ref FALSE;
chr1	transdecoder	transcript	9144779	9174120	.	+	.	gene_name 98300131|tpc13-2; gene_id MSTRG.239; transcript_id MSTRG.239.1; gene_biotype protein_coding; Info ORF type:complete (+),score=37.51,sp|A5PLN9|TPC13_HUMAN|40.566|9.09e-45; ref_name -; class_code u; inherit_ref FALSE;
chr1	transdecoder	five_prime_utr	9144881	9144931	.	+	.	gene_name 98300131|tpc13-2; gene_id MSTRG.239; transcript_id MSTRG.239.1;
chr1	transdecoder	exon	9144881	9145008	.	+	.	gene_name 98300131|tpc13-2; gene_id MSTRG.239; transcript_id MSTRG.239.1;
chr1	transdecoder	CDS	9144932	9145008	.	+	0	gene_name 98300131|tpc13-2; gene_id MSTRG.239; transcript_id MSTRG.239.1;
chr1	transdecoder	CDS	9153466	9153649	.	+	1	gene_name 98300131|tpc13-2; gene_id MSTRG.239; transcript_id MSTRG.239.1;
chr1	transdecoder	exon	9153466	9153649	.	+	.	gene_name 98300131|tpc13-2; gene_id MSTRG.239; transcript_id MSTRG.239.1;
chr1	transdecoder	CDS	9153800	9153900	.	+	0	gene_name 98300131|tpc13-2; gene_id MSTRG.239; transcript_id MSTRG.239.1;
chr1	transdecoder	exon	9153800	9153900	.	+	.	gene_name 98300131|tpc13-2; gene_id MSTRG.239; transcript_id MSTRG.239.1;
chr1	transdecoder	CDS	9154023	9154176	.	+	1	gene_name 98300131|tpc13-2; gene_id MSTRG.239; transcript_id MSTRG.239.1;
chr1	transdecoder	exon	9154023	9154176	.	+	.	gene_name 98300131|tpc13-2; gene_id MSTRG.239; transcript_id MSTRG.239.1;
chr1	transdecoder	CDS	9173940	9174038	.	+	0	gene_name 98300131|tpc13-2; gene_id MSTRG.239; transcript_id MSTRG.239.1;
chr1	transdecoder	exon	9173940	9174120	.	+	.	gene_name 98300131|tpc13-2; gene_id MSTRG.239; transcript_id MSTRG.239.1;
chr1	transdecoder	three_prime_utr	9174039	9174120	.	+	.	gene_name 98300131|tpc13-2; gene_id MSTRG.239; transcript_id MSTRG.239.1;
chr1	transdecoder	three_prime_utr	9193558	9193690	.	-	.	gene_name 98300132|unknown-1132; gene_id MSTRG.240; transcript_id MSTRG.240.1;
chr1	transdecoder	exon	9193558	9195248	.	-	.	gene_name 98300132|unknown-1132; gene_id MSTRG.240; transcript_id MSTRG.240.1;
chr1	transdecoder	gene	9193558	9195248	.	-	.	gene_name 98300132|unknown-1132; gene_id MSTRG.240; transcript_id NA; gene_biotype protein_coding; Info ORF type:complete (+),score=76.83; ref_name -; class_code u; inherit_ref FALSE;
chr1	transdecoder	transcript	9193558	9195248	.	-	.	gene_name 98300132|unknown-1132; gene_id MSTRG.240; transcript_id MSTRG.240.1; gene_biotype protein_coding; Info ORF type:complete (+),score=76.83; ref_name -; class_code u; inherit_ref FALSE;
chr1	transdecoder	CDS	9193691	9195184	.	-	0	gene_name 98300132|unknown-1132; gene_id MSTRG.240; transcript_id MSTRG.240.1;
chr1	transdecoder	five_prime_utr	9195185	9195248	.	-	.	gene_name 98300132|unknown-1132; gene_id MSTRG.240; transcript_id MSTRG.240.1;
chr1	StringTie	exon	9232964	9233018	.	+	.	gene_name 98004461|unknown-9268; gene_id MSTRG.241; transcript_id MSTRG.241.1;
chr1	StringTie	transcript	9232964	9268387	.	+	.	gene_name 98004461|unknown-9268; gene_id MSTRG.241; transcript_id MSTRG.241.1; gene_biotype non-coding; Info NA; ref_name 98004461|unknown-9268; class_code =; inherit_ref TRUE;
chr1	StringTie	exon	9249264	9249425	.	+	.	gene_name 98004461|unknown-9268; gene_id MSTRG.241; transcript_id MSTRG.241.1;
chr1	StringTie	exon	9268243	9268387	.	+	.	gene_name 98004461|unknown-9268; gene_id MSTRG.241; transcript_id MSTRG.241.1;
chr1	StringTie	exon	9278420	9278974	.	.	.	gene_name 98300133|unknown-1135; gene_id MSTRG.242; transcript_id MSTRG.242.1;
chr1	StringTie	transcript	9278420	9278974	.	.	.	gene_name 98300133|unknown-1135; gene_id MSTRG.242; transcript_id MSTRG.242.1; gene_biotype non-coding; Info NA; ref_name -; class_code u; inherit_ref FALSE;
chr1	transdecoder	three_prime_utr	9325638	9326440	.	-	.	gene_name 98203109|ptprd-5; gene_id MSTRG.243; transcript_id MSTRG.243.1;
chr1	transdecoder	exon	9325638	9329432	.	-	.	gene_name 98203109|ptprd-5; gene_id MSTRG.243; transcript_id MSTRG.243.1;
chr1	transdecoder	gene	9325638	9329432	.	-	.	gene_name 98203109|ptprd-5; gene_id MSTRG.243; transcript_id NA; gene_biotype protein_coding; Info ORF type:complete (+),score=101.83,sp|P23468|PTPRD_HUMAN|23.144|7.62e-08; ref_name 98203109|ptprd-5; class_code =,o; inherit_ref TRUE;
chr1	transdecoder	transcript	9325638	9329432	.	-	.	gene_name 98203109|ptprd-5; gene_id MSTRG.243; transcript_id MSTRG.243.1; gene_biotype protein_coding; Info ORF type:complete (+),score=101.83,sp|P23468|PTPRD_HUMAN|23.144|7.62e-08; ref_name 98203109|ptprd-5; class_code =,o; inherit_ref TRUE;
chr1	transdecoder	three_prime_utr	9325663	9326440	.	-	.	gene_name 98203109|ptprd-5; gene_id MSTRG.243; transcript_id MSTRG.243.2;
chr1	transdecoder	exon	9325663	9329255	.	-	.	gene_name 98203109|ptprd-5; gene_id MSTRG.243; transcript_id MSTRG.243.2;
chr1	transdecoder	transcript	9325663	9329432	.	-	.	gene_name 98203109|ptprd-5; gene_id MSTRG.243; transcript_id MSTRG.243.2; gene_biotype protein_coding; Info ORF type:complete (+),score=101.83,sp|P23468|PTPRD_HUMAN|23.144|7.62e-08; ref_name 98203109|ptprd-5; class_code =,o; inherit_ref TRUE;
chr1	transdecoder	CDS	9326441	9329212	.	-	0	gene_name 98203109|ptprd-5; gene_id MSTRG.243; transcript_id MSTRG.243.1;
chr1	transdecoder	CDS	9326441	9329212	.	-	0	gene_name 98203109|ptprd-5; gene_id MSTRG.243; transcript_id MSTRG.243.2;
chr1	transdecoder	five_prime_utr	9329213	9329255	.	-	.	gene_name 98203109|ptprd-5; gene_id MSTRG.243; transcript_id MSTRG.243.2;
chr1	transdecoder	five_prime_utr	9329213	9329432	.	-	.	gene_name 98203109|ptprd-5; gene_id MSTRG.243; transcript_id MSTRG.243.1;
chr1	transdecoder	exon	9329305	9329432	.	-	.	gene_name 98203109|ptprd-5; gene_id MSTRG.243; transcript_id MSTRG.243.2;
chr1	transdecoder	five_prime_utr	9329305	9329432	.	-	.	gene_name 98203109|ptprd-5; gene_id MSTRG.243; transcript_id MSTRG.243.2;
chr1	transdecoder	three_prime_utr	9348879	9349055	.	-	.	gene_name 98025492|tp4ap; gene_id MSTRG.244; transcript_id MSTRG.244.1;
chr1	transdecoder	exon	9348879	9349227	.	-	.	gene_name 98025492|tp4ap; gene_id MSTRG.244; transcript_id MSTRG.244.1;
chr1	transdecoder	gene	9348879	9369800	.	-	.	gene_name 98025492|tp4ap; gene_id MSTRG.244; transcript_id NA; gene_biotype protein_coding; Info ORF type:complete (+),score=116.47,sp|Q8TEL6|TP4AP_HUMAN|29.073|8.56e-79; ref_name 98025492|tp4ap; class_code m,n,j; inherit_ref TRUE;
chr1	transdecoder	transcript	9348879	9369800	.	-	.	gene_name 98025492|tp4ap; gene_id MSTRG.244; transcript_id MSTRG.244.1; gene_biotype protein_coding; Info ORF type:complete (+),score=116.47,sp|Q8TEL6|TP4AP_HUMAN|29.073|8.56e-79; ref_name 98025492|tp4ap; class_code m,n,j; inherit_ref TRUE;
chr1	transdecoder	three_prime_utr	9348905	9349055	.	-	.	gene_name 98025492|tp4ap; gene_id MSTRG.244; transcript_id MSTRG.244.2;
chr1	transdecoder	exon	9348905	9349227	.	-	.	gene_name 98025492|tp4ap; gene_id MSTRG.244; transcript_id MSTRG.244.2;
chr1	transdecoder	transcript	9348905	9369800	.	-	.	gene_name 98025492|tp4ap; gene_id MSTRG.244; transcript_id MSTRG.244.2; gene_biotype protein_coding; Info ORF type:complete (+),score=116.47,sp|Q8TEL6|TP4AP_HUMAN|29.073|8.56e-79; ref_name 98025492|tp4ap; class_code m,n,j; inherit_ref TRUE;
chr1	transdecoder	three_prime_utr	9348978	9349055	.	-	.	gene_name 98025492|tp4ap; gene_id MSTRG.244; transcript_id MSTRG.244.3;
chr1	transdecoder	three_prime_utr	9348978	9349055	.	-	.	gene_name 98025492|tp4ap; gene_id MSTRG.244; transcript_id MSTRG.244.4;
chr1	transdecoder	exon	9348978	9349227	.	-	.	gene_name 98025492|tp4ap; gene_id MSTRG.244; transcript_id MSTRG.244.3;
chr1	transdecoder	exon	9348978	9349227	.	-	.	gene_name 98025492|tp4ap; gene_id MSTRG.244; transcript_id MSTRG.244.4;
chr1	transdecoder	transcript	9348978	9365403	.	-	.	gene_name 98025492|tp4ap; gene_id MSTRG.244; transcript_id MSTRG.244.3; gene_biotype protein_coding; Info ORF type:complete (+),score=116.47,sp|Q8TEL6|TP4AP_HUMAN|29.073|8.56e-79; ref_name 98025492|tp4ap; class_code m,n,j; inherit_ref TRUE;
chr1	transdecoder	transcript	9348978	9365456	.	-	.	gene_name 98025492|tp4ap; gene_id MSTRG.244; transcript_id MSTRG.244.4; gene_biotype protein_coding; Info ORF type:complete (+),score=116.47,sp|Q8TEL6|TP4AP_HUMAN|29.073|8.56e-79; ref_name 98025492|tp4ap; class_code m,n,j; inherit_ref TRUE;
chr1	transdecoder	CDS	9349056	9349227	.	-	1	gene_name 98025492|tp4ap; gene_id MSTRG.244; transcript_id MSTRG.244.1;
chr1	transdecoder	CDS	9349056	9349227	.	-	1	gene_name 98025492|tp4ap; gene_id MSTRG.244; transcript_id MSTRG.244.2;
chr1	transdecoder	CDS	9349056	9349227	.	-	1	gene_name 98025492|tp4ap; gene_id MSTRG.244; transcript_id MSTRG.244.3;
chr1	transdecoder	CDS	9349056	9349227	.	-	1	gene_name 98025492|tp4ap; gene_id MSTRG.244; transcript_id MSTRG.244.4;
chr1	transdecoder	CDS	9349828	9350071	.	-	2	gene_name 98025492|tp4ap; gene_id MSTRG.244; transcript_id MSTRG.244.1;
chr1	transdecoder	CDS	9349828	9350071	.	-	2	gene_name 98025492|tp4ap; gene_id MSTRG.244; transcript_id MSTRG.244.2;
chr1	transdecoder	CDS	9349828	9350071	.	-	2	gene_name 98025492|tp4ap; gene_id MSTRG.244; transcript_id MSTRG.244.3;
chr1	transdecoder	CDS	9349828	9350071	.	-	2	gene_name 98025492|tp4ap; gene_id MSTRG.244; transcript_id MSTRG.244.4;
chr1	transdecoder	exon	9349828	9350071	.	-	.	gene_name 98025492|tp4ap; gene_id MSTRG.244; transcript_id MSTRG.244.1;
chr1	transdecoder	exon	9349828	9350071	.	-	.	gene_name 98025492|tp4ap; gene_id MSTRG.244; transcript_id MSTRG.244.2;
chr1	transdecoder	exon	9349828	9350071	.	-	.	gene_name 98025492|tp4ap; gene_id MSTRG.244; transcript_id MSTRG.244.3;
chr1	transdecoder	exon	9349828	9350071	.	-	.	gene_name 98025492|tp4ap; gene_id MSTRG.244; transcript_id MSTRG.244.4;
chr1	transdecoder	CDS	9350162	9350222	.	-	0	gene_name 98025492|tp4ap; gene_id MSTRG.244; transcript_id MSTRG.244.3;
chr1	transdecoder	CDS	9350162	9350270	.	-	0	gene_name 98025492|tp4ap; gene_id MSTRG.244; transcript_id MSTRG.244.1;
chr1	transdecoder	CDS	9350162	9350270	.	-	0	gene_name 98025492|tp4ap; gene_id MSTRG.244; transcript_id MSTRG.244.2;
chr1	transdecoder	CDS	9350162	9350270	.	-	0	gene_name 98025492|tp4ap; gene_id MSTRG.244; transcript_id MSTRG.244.4;
chr1	transdecoder	exon	9350162	9350270	.	-	.	gene_name 98025492|tp4ap; gene_id MSTRG.244; transcript_id MSTRG.244.1;
chr1	transdecoder	exon	9350162	9350270	.	-	.	gene_name 98025492|tp4ap; gene_id MSTRG.244; transcript_id MSTRG.244.2;
chr1	transdecoder	exon	9350162	9350270	.	-	.	gene_name 98025492|tp4ap; gene_id MSTRG.244; transcript_id MSTRG.244.4;
chr1	transdecoder	exon	9350162	9351761	.	-	.	gene_name 98025492|tp4ap; gene_id MSTRG.244; transcript_id MSTRG.244.3;
chr1	transdecoder	CDS	9351473	9351761	.	-	1	gene_name 98025492|tp4ap; gene_id MSTRG.244; transcript_id MSTRG.244.3;
chr1	transdecoder	CDS	9351482	9351761	.	-	1	gene_name 98025492|tp4ap; gene_id MSTRG.244; transcript_id MSTRG.244.1;
chr1	transdecoder	CDS	9351482	9351761	.	-	1	gene_name 98025492|tp4ap; gene_id MSTRG.244; transcript_id MSTRG.244.2;
chr1	transdecoder	CDS	9351482	9351761	.	-	1	gene_name 98025492|tp4ap; gene_id MSTRG.244; transcript_id MSTRG.244.4;
chr1	transdecoder	exon	9351482	9351761	.	-	.	gene_name 98025492|tp4ap; gene_id MSTRG.244; transcript_id MSTRG.244.1;
chr1	transdecoder	exon	9351482	9351761	.	-	.	gene_name 98025492|tp4ap; gene_id MSTRG.244; transcript_id MSTRG.244.2;
chr1	transdecoder	exon	9351482	9351761	.	-	.	gene_name 98025492|tp4ap; gene_id MSTRG.244; transcript_id MSTRG.244.4;
chr1	transdecoder	exon	9351606	9351761	.	-	.	gene_name 98025492|tp4ap; gene_id MSTRG.244; transcript_id MSTRG.244.5;
chr1	transdecoder	three_prime_utr	9351606	9351761	.	-	.	gene_name 98025492|tp4ap; gene_id MSTRG.244; transcript_id MSTRG.244.5;
chr1	transdecoder	transcript	9351606	9369716	.	-	.	gene_name 98025492|tp4ap; gene_id MSTRG.244; transcript_id MSTRG.244.5; gene_biotype protein_coding; Info ORF type:complete (+),score=116.47,sp|Q8TEL6|TP4AP_HUMAN|29.073|8.56e-79; ref_name 98025492|tp4ap; class_code m,n,j; inherit_ref TRUE;
chr1	transdecoder	three_prime_utr	9353681	9353798	.	-	.	gene_name 98025492|tp4ap; gene_id MSTRG.244; transcript_id MSTRG.244.5;
chr1	transdecoder	exon	9353681	9353820	.	-	.	gene_name 98025492|tp4ap; gene_id MSTRG.244; transcript_id MSTRG.244.5;
chr1	transdecoder	CDS	9353799	9353820	.	-	1	gene_name 98025492|tp4ap; gene_id MSTRG.244; transcript_id MSTRG.244.5;
chr1	transdecoder	CDS	9354099	9354182	.	-	1	gene_name 98025492|tp4ap; gene_id MSTRG.244; transcript_id MSTRG.244.1;
chr1	transdecoder	CDS	9354099	9354182	.	-	1	gene_name 98025492|tp4ap; gene_id MSTRG.244; transcript_id MSTRG.244.2;
chr1	transdecoder	CDS	9354099	9354182	.	-	1	gene_name 98025492|tp4ap; gene_id MSTRG.244; transcript_id MSTRG.244.3;
chr1	transdecoder	CDS	9354099	9354182	.	-	1	gene_name 98025492|tp4ap; gene_id MSTRG.244; transcript_id MSTRG.244.4;
chr1	transdecoder	CDS	9354099	9354182	.	-	1	gene_name 98025492|tp4ap; gene_id MSTRG.244; transcript_id MSTRG.244.5;
chr1	transdecoder	exon	9354099	9354182	.	-	.	gene_name 98025492|tp4ap; gene_id MSTRG.244; transcript_id MSTRG.244.1;
chr1	transdecoder	exon	9354099	9354182	.	-	.	gene_name 98025492|tp4ap; gene_id MSTRG.244; transcript_id MSTRG.244.2;
chr1	transdecoder	exon	9354099	9354182	.	-	.	gene_name 98025492|tp4ap; gene_id MSTRG.244; transcript_id MSTRG.244.3;
chr1	transdecoder	exon	9354099	9354182	.	-	.	gene_name 98025492|tp4ap; gene_id MSTRG.244; transcript_id MSTRG.244.4;
chr1	transdecoder	exon	9354099	9354182	.	-	.	gene_name 98025492|tp4ap; gene_id MSTRG.244; transcript_id MSTRG.244.5;
chr1	transdecoder	CDS	9356039	9356095	.	-	1	gene_name 98025492|tp4ap; gene_id MSTRG.244; transcript_id MSTRG.244.1;
chr1	transdecoder	CDS	9356039	9356095	.	-	1	gene_name 98025492|tp4ap; gene_id MSTRG.244; transcript_id MSTRG.244.2;
chr1	transdecoder	CDS	9356039	9356095	.	-	1	gene_name 98025492|tp4ap; gene_id MSTRG.244; transcript_id MSTRG.244.3;
chr1	transdecoder	CDS	9356039	9356095	.	-	1	gene_name 98025492|tp4ap; gene_id MSTRG.244; transcript_id MSTRG.244.4;
chr1	transdecoder	CDS	9356039	9356095	.	-	1	gene_name 98025492|tp4ap; gene_id MSTRG.244; transcript_id MSTRG.244.5;
chr1	transdecoder	exon	9356039	9356095	.	-	.	gene_name 98025492|tp4ap; gene_id MSTRG.244; transcript_id MSTRG.244.1;
chr1	transdecoder	exon	9356039	9356095	.	-	.	gene_name 98025492|tp4ap; gene_id MSTRG.244; transcript_id MSTRG.244.2;
chr1	transdecoder	exon	9356039	9356095	.	-	.	gene_name 98025492|tp4ap; gene_id MSTRG.244; transcript_id MSTRG.244.3;
chr1	transdecoder	exon	9356039	9356095	.	-	.	gene_name 98025492|tp4ap; gene_id MSTRG.244; transcript_id MSTRG.244.4;
chr1	transdecoder	exon	9356039	9356095	.	-	.	gene_name 98025492|tp4ap; gene_id MSTRG.244; transcript_id MSTRG.244.5;
chr1	transdecoder	CDS	9356346	9356367	.	-	2	gene_name 98025492|tp4ap; gene_id MSTRG.244; transcript_id MSTRG.244.1;
chr1	transdecoder	CDS	9356346	9356367	.	-	2	gene_name 98025492|tp4ap; gene_id MSTRG.244; transcript_id MSTRG.244.2;
chr1	transdecoder	CDS	9356346	9356367	.	-	2	gene_name 98025492|tp4ap; gene_id MSTRG.244; transcript_id MSTRG.244.3;
chr1	transdecoder	CDS	9356346	9356367	.	-	2	gene_name 98025492|tp4ap; gene_id MSTRG.244; transcript_id MSTRG.244.4;
chr1	transdecoder	CDS	9356346	9356367	.	-	2	gene_name 98025492|tp4ap; gene_id MSTRG.244; transcript_id MSTRG.244.5;
chr1	transdecoder	exon	9356346	9356367	.	-	.	gene_name 98025492|tp4ap; gene_id MSTRG.244; transcript_id MSTRG.244.1;
chr1	transdecoder	exon	9356346	9356367	.	-	.	gene_name 98025492|tp4ap; gene_id MSTRG.244; transcript_id MSTRG.244.2;
chr1	transdecoder	exon	9356346	9356367	.	-	.	gene_name 98025492|tp4ap; gene_id MSTRG.244; transcript_id MSTRG.244.3;
chr1	transdecoder	exon	9356346	9356367	.	-	.	gene_name 98025492|tp4ap; gene_id MSTRG.244; transcript_id MSTRG.244.4;
chr1	transdecoder	exon	9356346	9356367	.	-	.	gene_name 98025492|tp4ap; gene_id MSTRG.244; transcript_id MSTRG.244.5;
chr1	transdecoder	CDS	9356550	9356592	.	-	0	gene_name 98025492|tp4ap; gene_id MSTRG.244; transcript_id MSTRG.244.4;
chr1	transdecoder	CDS	9356550	9356605	.	-	1	gene_name 98025492|tp4ap; gene_id MSTRG.244; transcript_id MSTRG.244.1;
chr1	transdecoder	CDS	9356550	9356605	.	-	1	gene_name 98025492|tp4ap; gene_id MSTRG.244; transcript_id MSTRG.244.2;
chr1	transdecoder	CDS	9356550	9356605	.	-	1	gene_name 98025492|tp4ap; gene_id MSTRG.244; transcript_id MSTRG.244.3;
chr1	transdecoder	CDS	9356550	9356605	.	-	1	gene_name 98025492|tp4ap; gene_id MSTRG.244; transcript_id MSTRG.244.5;
chr1	transdecoder	exon	9356550	9356605	.	-	.	gene_name 98025492|tp4ap; gene_id MSTRG.244; transcript_id MSTRG.244.1;
chr1	transdecoder	exon	9356550	9356605	.	-	.	gene_name 98025492|tp4ap; gene_id MSTRG.244; transcript_id MSTRG.244.2;
chr1	transdecoder	exon	9356550	9356605	.	-	.	gene_name 98025492|tp4ap; gene_id MSTRG.244; transcript_id MSTRG.244.3;
chr1	transdecoder	exon	9356550	9356605	.	-	.	gene_name 98025492|tp4ap; gene_id MSTRG.244; transcript_id MSTRG.244.5;
chr1	transdecoder	exon	9356550	9357763	.	-	.	gene_name 98025492|tp4ap; gene_id MSTRG.244; transcript_id MSTRG.244.4;
chr1	transdecoder	exon	9357846	9357971	.	-	.	gene_name 98025492|tp4ap; gene_id MSTRG.244; transcript_id MSTRG.244.4;
chr1	transdecoder	CDS	9357884	9357971	.	-	1	gene_name 98025492|tp4ap; gene_id MSTRG.244; transcript_id MSTRG.244.4;
chr1	transdecoder	CDS	9357888	9357971	.	-	1	gene_name 98025492|tp4ap; gene_id MSTRG.244; transcript_id MSTRG.244.1;
chr1	transdecoder	CDS	9357888	9357971	.	-	1	gene_name 98025492|tp4ap; gene_id MSTRG.244; transcript_id MSTRG.244.2;
chr1	transdecoder	CDS	9357888	9357971	.	-	1	gene_name 98025492|tp4ap; gene_id MSTRG.244; transcript_id MSTRG.244.3;
chr1	transdecoder	CDS	9357888	9357971	.	-	1	gene_name 98025492|tp4ap; gene_id MSTRG.244; transcript_id MSTRG.244.5;
chr1	transdecoder	exon	9357888	9357971	.	-	.	gene_name 98025492|tp4ap; gene_id MSTRG.244; transcript_id MSTRG.244.1;
chr1	transdecoder	exon	9357888	9357971	.	-	.	gene_name 98025492|tp4ap; gene_id MSTRG.244; transcript_id MSTRG.244.2;
chr1	transdecoder	exon	9357888	9357971	.	-	.	gene_name 98025492|tp4ap; gene_id MSTRG.244; transcript_id MSTRG.244.3;
chr1	transdecoder	exon	9357888	9357971	.	-	.	gene_name 98025492|tp4ap; gene_id MSTRG.244; transcript_id MSTRG.244.5;
chr1	transdecoder	CDS	9358014	9358114	.	-	0	gene_name 98025492|tp4ap; gene_id MSTRG.244; transcript_id MSTRG.244.1;
chr1	transdecoder	CDS	9358014	9358114	.	-	0	gene_name 98025492|tp4ap; gene_id MSTRG.244; transcript_id MSTRG.244.2;
chr1	transdecoder	CDS	9358014	9358114	.	-	0	gene_name 98025492|tp4ap; gene_id MSTRG.244; transcript_id MSTRG.244.3;
chr1	transdecoder	CDS	9358014	9358114	.	-	0	gene_name 98025492|tp4ap; gene_id MSTRG.244; transcript_id MSTRG.244.4;
chr1	transdecoder	CDS	9358014	9358114	.	-	0	gene_name 98025492|tp4ap; gene_id MSTRG.244; transcript_id MSTRG.244.5;
chr1	transdecoder	exon	9358014	9358114	.	-	.	gene_name 98025492|tp4ap; gene_id MSTRG.244; transcript_id MSTRG.244.1;
chr1	transdecoder	exon	9358014	9358114	.	-	.	gene_name 98025492|tp4ap; gene_id MSTRG.244; transcript_id MSTRG.244.2;
chr1	transdecoder	exon	9358014	9358114	.	-	.	gene_name 98025492|tp4ap; gene_id MSTRG.244; transcript_id MSTRG.244.3;
chr1	transdecoder	exon	9358014	9358114	.	-	.	gene_name 98025492|tp4ap; gene_id MSTRG.244; transcript_id MSTRG.244.4;
chr1	transdecoder	exon	9358014	9358114	.	-	.	gene_name 98025492|tp4ap; gene_id MSTRG.244; transcript_id MSTRG.244.5;
chr1	transdecoder	CDS	9358266	9358402	.	-	2	gene_name 98025492|tp4ap; gene_id MSTRG.244; transcript_id MSTRG.244.1;
chr1	transdecoder	CDS	9358266	9358402	.	-	2	gene_name 98025492|tp4ap; gene_id MSTRG.244; transcript_id MSTRG.244.2;
chr1	transdecoder	CDS	9358266	9358402	.	-	2	gene_name 98025492|tp4ap; gene_id MSTRG.244; transcript_id MSTRG.244.3;
chr1	transdecoder	CDS	9358266	9358402	.	-	2	gene_name 98025492|tp4ap; gene_id MSTRG.244; transcript_id MSTRG.244.4;
chr1	transdecoder	CDS	9358266	9358402	.	-	2	gene_name 98025492|tp4ap; gene_id MSTRG.244; transcript_id MSTRG.244.5;
chr1	transdecoder	exon	9358266	9358402	.	-	.	gene_name 98025492|tp4ap; gene_id MSTRG.244; transcript_id MSTRG.244.1;
chr1	transdecoder	exon	9358266	9358402	.	-	.	gene_name 98025492|tp4ap; gene_id MSTRG.244; transcript_id MSTRG.244.2;
chr1	transdecoder	exon	9358266	9358402	.	-	.	gene_name 98025492|tp4ap; gene_id MSTRG.244; transcript_id MSTRG.244.3;
chr1	transdecoder	exon	9358266	9358402	.	-	.	gene_name 98025492|tp4ap; gene_id MSTRG.244; transcript_id MSTRG.244.4;
chr1	transdecoder	exon	9358266	9358402	.	-	.	gene_name 98025492|tp4ap; gene_id MSTRG.244; transcript_id MSTRG.244.5;
chr1	transdecoder	CDS	9358476	9358598	.	-	2	gene_name 98025492|tp4ap; gene_id MSTRG.244; transcript_id MSTRG.244.1;
chr1	transdecoder	CDS	9358476	9358598	.	-	2	gene_name 98025492|tp4ap; gene_id MSTRG.244; transcript_id MSTRG.244.2;
chr1	transdecoder	CDS	9358476	9358598	.	-	2	gene_name 98025492|tp4ap; gene_id MSTRG.244; transcript_id MSTRG.244.3;
chr1	transdecoder	CDS	9358476	9358598	.	-	2	gene_name 98025492|tp4ap; gene_id MSTRG.244; transcript_id MSTRG.244.4;
chr1	transdecoder	CDS	9358476	9358598	.	-	2	gene_name 98025492|tp4ap; gene_id MSTRG.244; transcript_id MSTRG.244.5;
chr1	transdecoder	exon	9358476	9358598	.	-	.	gene_name 98025492|tp4ap; gene_id MSTRG.244; transcript_id MSTRG.244.1;
chr1	transdecoder	exon	9358476	9358598	.	-	.	gene_name 98025492|tp4ap; gene_id MSTRG.244; transcript_id MSTRG.244.2;
chr1	transdecoder	exon	9358476	9358598	.	-	.	gene_name 98025492|tp4ap; gene_id MSTRG.244; transcript_id MSTRG.244.3;
chr1	transdecoder	exon	9358476	9358598	.	-	.	gene_name 98025492|tp4ap; gene_id MSTRG.244; transcript_id MSTRG.244.4;
chr1	transdecoder	exon	9358476	9358598	.	-	.	gene_name 98025492|tp4ap; gene_id MSTRG.244; transcript_id MSTRG.244.5;
chr1	transdecoder	CDS	9358645	9358701	.	-	2	gene_name 98025492|tp4ap; gene_id MSTRG.244; transcript_id MSTRG.244.1;
chr1	transdecoder	CDS	9358645	9358701	.	-	2	gene_name 98025492|tp4ap; gene_id MSTRG.244; transcript_id MSTRG.244.2;
chr1	transdecoder	CDS	9358645	9358701	.	-	2	gene_name 98025492|tp4ap; gene_id MSTRG.244; transcript_id MSTRG.244.3;
chr1	transdecoder	CDS	9358645	9358701	.	-	2	gene_name 98025492|tp4ap; gene_id MSTRG.244; transcript_id MSTRG.244.4;
chr1	transdecoder	CDS	9358645	9358701	.	-	2	gene_name 98025492|tp4ap; gene_id MSTRG.244; transcript_id MSTRG.244.5;
chr1	transdecoder	exon	9358645	9358701	.	-	.	gene_name 98025492|tp4ap; gene_id MSTRG.244; transcript_id MSTRG.244.1;
chr1	transdecoder	exon	9358645	9358701	.	-	.	gene_name 98025492|tp4ap; gene_id MSTRG.244; transcript_id MSTRG.244.2;
chr1	transdecoder	exon	9358645	9358701	.	-	.	gene_name 98025492|tp4ap; gene_id MSTRG.244; transcript_id MSTRG.244.3;
chr1	transdecoder	exon	9358645	9358701	.	-	.	gene_name 98025492|tp4ap; gene_id MSTRG.244; transcript_id MSTRG.244.4;
chr1	transdecoder	exon	9358645	9358701	.	-	.	gene_name 98025492|tp4ap; gene_id MSTRG.244; transcript_id MSTRG.244.5;
chr1	transdecoder	CDS	9359533	9359598	.	-	2	gene_name 98025492|tp4ap; gene_id MSTRG.244; transcript_id MSTRG.244.1;
chr1	transdecoder	CDS	9359533	9359598	.	-	2	gene_name 98025492|tp4ap; gene_id MSTRG.244; transcript_id MSTRG.244.2;
chr1	transdecoder	CDS	9359533	9359598	.	-	2	gene_name 98025492|tp4ap; gene_id MSTRG.244; transcript_id MSTRG.244.3;
chr1	transdecoder	CDS	9359533	9359598	.	-	2	gene_name 98025492|tp4ap; gene_id MSTRG.244; transcript_id MSTRG.244.4;
chr1	transdecoder	CDS	9359533	9359598	.	-	2	gene_name 98025492|tp4ap; gene_id MSTRG.244; transcript_id MSTRG.244.5;
chr1	transdecoder	exon	9359533	9359598	.	-	.	gene_name 98025492|tp4ap; gene_id MSTRG.244; transcript_id MSTRG.244.1;
chr1	transdecoder	exon	9359533	9359598	.	-	.	gene_name 98025492|tp4ap; gene_id MSTRG.244; transcript_id MSTRG.244.2;
chr1	transdecoder	exon	9359533	9359598	.	-	.	gene_name 98025492|tp4ap; gene_id MSTRG.244; transcript_id MSTRG.244.3;
chr1	transdecoder	exon	9359533	9359598	.	-	.	gene_name 98025492|tp4ap; gene_id MSTRG.244; transcript_id MSTRG.244.4;
chr1	transdecoder	exon	9359533	9359598	.	-	.	gene_name 98025492|tp4ap; gene_id MSTRG.244; transcript_id MSTRG.244.5;
chr1	transdecoder	CDS	9359755	9359859	.	-	2	gene_name 98025492|tp4ap; gene_id MSTRG.244; transcript_id MSTRG.244.1;
chr1	transdecoder	CDS	9359755	9359859	.	-	2	gene_name 98025492|tp4ap; gene_id MSTRG.244; transcript_id MSTRG.244.2;
chr1	transdecoder	CDS	9359755	9359859	.	-	2	gene_name 98025492|tp4ap; gene_id MSTRG.244; transcript_id MSTRG.244.3;
chr1	transdecoder	CDS	9359755	9359859	.	-	2	gene_name 98025492|tp4ap; gene_id MSTRG.244; transcript_id MSTRG.244.4;
chr1	transdecoder	CDS	9359755	9359859	.	-	2	gene_name 98025492|tp4ap; gene_id MSTRG.244; transcript_id MSTRG.244.5;
chr1	transdecoder	exon	9359755	9359859	.	-	.	gene_name 98025492|tp4ap; gene_id MSTRG.244; transcript_id MSTRG.244.1;
chr1	transdecoder	exon	9359755	9359859	.	-	.	gene_name 98025492|tp4ap; gene_id MSTRG.244; transcript_id MSTRG.244.2;
chr1	transdecoder	exon	9359755	9359859	.	-	.	gene_name 98025492|tp4ap; gene_id MSTRG.244; transcript_id MSTRG.244.3;
chr1	transdecoder	exon	9359755	9359859	.	-	.	gene_name 98025492|tp4ap; gene_id MSTRG.244; transcript_id MSTRG.244.4;
chr1	transdecoder	exon	9359755	9359859	.	-	.	gene_name 98025492|tp4ap; gene_id MSTRG.244; transcript_id MSTRG.244.5;
chr1	transdecoder	CDS	9359900	9360038	.	-	0	gene_name 98025492|tp4ap; gene_id MSTRG.244; transcript_id MSTRG.244.3;
chr1	transdecoder	exon	9359900	9360044	.	-	.	gene_name 98025492|tp4ap; gene_id MSTRG.244; transcript_id MSTRG.244.3;
chr1	transdecoder	CDS	9359900	9360059	.	-	0	gene_name 98025492|tp4ap; gene_id MSTRG.244; transcript_id MSTRG.244.1;
chr1	transdecoder	CDS	9359900	9360059	.	-	0	gene_name 98025492|tp4ap; gene_id MSTRG.244; transcript_id MSTRG.244.2;
chr1	transdecoder	CDS	9359900	9360059	.	-	0	gene_name 98025492|tp4ap; gene_id MSTRG.244; transcript_id MSTRG.244.4;
chr1	transdecoder	CDS	9359900	9360059	.	-	0	gene_name 98025492|tp4ap; gene_id MSTRG.244; transcript_id MSTRG.244.5;
chr1	transdecoder	exon	9359900	9360059	.	-	.	gene_name 98025492|tp4ap; gene_id MSTRG.244; transcript_id MSTRG.244.1;
chr1	transdecoder	exon	9359900	9360059	.	-	.	gene_name 98025492|tp4ap; gene_id MSTRG.244; transcript_id MSTRG.244.2;
chr1	transdecoder	exon	9359900	9360059	.	-	.	gene_name 98025492|tp4ap; gene_id MSTRG.244; transcript_id MSTRG.244.4;
chr1	transdecoder	exon	9359900	9360059	.	-	.	gene_name 98025492|tp4ap; gene_id MSTRG.244; transcript_id MSTRG.244.5;
chr1	transdecoder	five_prime_utr	9360039	9360044	.	-	.	gene_name 98025492|tp4ap; gene_id MSTRG.244; transcript_id MSTRG.244.3;
chr1	transdecoder	CDS	9361736	9361824	.	-	2	gene_name 98025492|tp4ap; gene_id MSTRG.244; transcript_id MSTRG.244.1;
chr1	transdecoder	CDS	9361736	9361824	.	-	2	gene_name 98025492|tp4ap; gene_id MSTRG.244; transcript_id MSTRG.244.2;
chr1	transdecoder	CDS	9361736	9361824	.	-	2	gene_name 98025492|tp4ap; gene_id MSTRG.244; transcript_id MSTRG.244.4;
chr1	transdecoder	CDS	9361736	9361824	.	-	2	gene_name 98025492|tp4ap; gene_id MSTRG.244; transcript_id MSTRG.244.5;
chr1	transdecoder	exon	9361736	9361824	.	-	.	gene_name 98025492|tp4ap; gene_id MSTRG.244; transcript_id MSTRG.244.1;
chr1	transdecoder	exon	9361736	9361824	.	-	.	gene_name 98025492|tp4ap; gene_id MSTRG.244; transcript_id MSTRG.244.2;
chr1	transdecoder	exon	9361736	9361824	.	-	.	gene_name 98025492|tp4ap; gene_id MSTRG.244; transcript_id MSTRG.244.4;
chr1	transdecoder	exon	9361736	9361824	.	-	.	gene_name 98025492|tp4ap; gene_id MSTRG.244; transcript_id MSTRG.244.5;
chr1	transdecoder	CDS	9364878	9364932	.	-	0	gene_name 98025492|tp4ap; gene_id MSTRG.244; transcript_id MSTRG.244.1;
chr1	transdecoder	CDS	9364878	9364932	.	-	0	gene_name 98025492|tp4ap; gene_id MSTRG.244; transcript_id MSTRG.244.2;
chr1	transdecoder	CDS	9364878	9364932	.	-	0	gene_name 98025492|tp4ap; gene_id MSTRG.244; transcript_id MSTRG.244.4;
chr1	transdecoder	CDS	9364878	9364932	.	-	0	gene_name 98025492|tp4ap; gene_id MSTRG.244; transcript_id MSTRG.244.5;
chr1	transdecoder	exon	9364878	9364932	.	-	.	gene_name 98025492|tp4ap; gene_id MSTRG.244; transcript_id MSTRG.244.1;
chr1	transdecoder	exon	9364878	9364932	.	-	.	gene_name 98025492|tp4ap; gene_id MSTRG.244; transcript_id MSTRG.244.2;
chr1	transdecoder	exon	9364878	9364932	.	-	.	gene_name 98025492|tp4ap; gene_id MSTRG.244; transcript_id MSTRG.244.4;
chr1	transdecoder	exon	9364878	9364932	.	-	.	gene_name 98025492|tp4ap; gene_id MSTRG.244; transcript_id MSTRG.244.5;
chr1	transdecoder	exon	9364880	9364932	.	-	.	gene_name 98025492|tp4ap; gene_id MSTRG.244; transcript_id MSTRG.244.3;
chr1	transdecoder	five_prime_utr	9364880	9364932	.	-	.	gene_name 98025492|tp4ap; gene_id MSTRG.244; transcript_id MSTRG.244.3;
chr1	transdecoder	CDS	9364982	9365098	.	-	0	gene_name 98025492|tp4ap; gene_id MSTRG.244; transcript_id MSTRG.244.1;
chr1	transdecoder	CDS	9364982	9365098	.	-	0	gene_name 98025492|tp4ap; gene_id MSTRG.244; transcript_id MSTRG.244.2;
chr1	transdecoder	CDS	9364982	9365098	.	-	0	gene_name 98025492|tp4ap; gene_id MSTRG.244; transcript_id MSTRG.244.4;
chr1	transdecoder	CDS	9364982	9365098	.	-	0	gene_name 98025492|tp4ap; gene_id MSTRG.244; transcript_id MSTRG.244.5;
chr1	transdecoder	exon	9364982	9365098	.	-	.	gene_name 98025492|tp4ap; gene_id MSTRG.244; transcript_id MSTRG.244.1;
chr1	transdecoder	exon	9364982	9365098	.	-	.	gene_name 98025492|tp4ap; gene_id MSTRG.244; transcript_id MSTRG.244.2;
chr1	transdecoder	exon	9364982	9365098	.	-	.	gene_name 98025492|tp4ap; gene_id MSTRG.244; transcript_id MSTRG.244.3;
chr1	transdecoder	exon	9364982	9365098	.	-	.	gene_name 98025492|tp4ap; gene_id MSTRG.244; transcript_id MSTRG.244.4;
chr1	transdecoder	exon	9364982	9365098	.	-	.	gene_name 98025492|tp4ap; gene_id MSTRG.244; transcript_id MSTRG.244.5;
chr1	transdecoder	five_prime_utr	9364982	9365098	.	-	.	gene_name 98025492|tp4ap; gene_id MSTRG.244; transcript_id MSTRG.244.3;
chr1	transdecoder	CDS	9365142	9365267	.	-	0	gene_name 98025492|tp4ap; gene_id MSTRG.244; transcript_id MSTRG.244.1;
chr1	transdecoder	CDS	9365142	9365267	.	-	0	gene_name 98025492|tp4ap; gene_id MSTRG.244; transcript_id MSTRG.244.2;
chr1	transdecoder	CDS	9365142	9365267	.	-	0	gene_name 98025492|tp4ap; gene_id MSTRG.244; transcript_id MSTRG.244.4;
chr1	transdecoder	CDS	9365142	9365267	.	-	0	gene_name 98025492|tp4ap; gene_id MSTRG.244; transcript_id MSTRG.244.5;
chr1	transdecoder	exon	9365142	9365267	.	-	.	gene_name 98025492|tp4ap; gene_id MSTRG.244; transcript_id MSTRG.244.1;
chr1	transdecoder	exon	9365142	9365267	.	-	.	gene_name 98025492|tp4ap; gene_id MSTRG.244; transcript_id MSTRG.244.2;
chr1	transdecoder	exon	9365142	9365267	.	-	.	gene_name 98025492|tp4ap; gene_id MSTRG.244; transcript_id MSTRG.244.3;
chr1	transdecoder	exon	9365142	9365267	.	-	.	gene_name 98025492|tp4ap; gene_id MSTRG.244; transcript_id MSTRG.244.4;
chr1	transdecoder	exon	9365142	9365267	.	-	.	gene_name 98025492|tp4ap; gene_id MSTRG.244; transcript_id MSTRG.244.5;
chr1	transdecoder	five_prime_utr	9365142	9365267	.	-	.	gene_name 98025492|tp4ap; gene_id MSTRG.244; transcript_id MSTRG.244.3;
chr1	transdecoder	CDS	9365304	9365393	.	-	0	gene_name 98025492|tp4ap; gene_id MSTRG.244; transcript_id MSTRG.244.1;
chr1	transdecoder	CDS	9365304	9365393	.	-	0	gene_name 98025492|tp4ap; gene_id MSTRG.244; transcript_id MSTRG.244.2;
chr1	transdecoder	CDS	9365304	9365393	.	-	0	gene_name 98025492|tp4ap; gene_id MSTRG.244; transcript_id MSTRG.244.4;
chr1	transdecoder	CDS	9365304	9365393	.	-	0	gene_name 98025492|tp4ap; gene_id MSTRG.244; transcript_id MSTRG.244.5;
chr1	transdecoder	exon	9365304	9365403	.	-	.	gene_name 98025492|tp4ap; gene_id MSTRG.244; transcript_id MSTRG.244.1;
chr1	transdecoder	exon	9365304	9365403	.	-	.	gene_name 98025492|tp4ap; gene_id MSTRG.244; transcript_id MSTRG.244.2;
chr1	transdecoder	exon	9365304	9365403	.	-	.	gene_name 98025492|tp4ap; gene_id MSTRG.244; transcript_id MSTRG.244.3;
chr1	transdecoder	exon	9365304	9365403	.	-	.	gene_name 98025492|tp4ap; gene_id MSTRG.244; transcript_id MSTRG.244.5;
chr1	transdecoder	five_prime_utr	9365304	9365403	.	-	.	gene_name 98025492|tp4ap; gene_id MSTRG.244; transcript_id MSTRG.244.3;
chr1	transdecoder	exon	9365304	9365456	.	-	.	gene_name 98025492|tp4ap; gene_id MSTRG.244; transcript_id MSTRG.244.4;
chr1	transdecoder	five_prime_utr	9365394	9365403	.	-	.	gene_name 98025492|tp4ap; gene_id MSTRG.244; transcript_id MSTRG.244.1;
chr1	transdecoder	five_prime_utr	9365394	9365403	.	-	.	gene_name 98025492|tp4ap; gene_id MSTRG.244; transcript_id MSTRG.244.2;
chr1	transdecoder	five_prime_utr	9365394	9365403	.	-	.	gene_name 98025492|tp4ap; gene_id MSTRG.244; transcript_id MSTRG.244.5;
chr1	transdecoder	five_prime_utr	9365394	9365456	.	-	.	gene_name 98025492|tp4ap; gene_id MSTRG.244; transcript_id MSTRG.244.4;
chr1	transdecoder	exon	9367898	9369716	.	-	.	gene_name 98025492|tp4ap; gene_id MSTRG.244; transcript_id MSTRG.244.5;
chr1	transdecoder	five_prime_utr	9367898	9369716	.	-	.	gene_name 98025492|tp4ap; gene_id MSTRG.244; transcript_id MSTRG.244.5;
chr1	transdecoder	exon	9367898	9369800	.	-	.	gene_name 98025492|tp4ap; gene_id MSTRG.244; transcript_id MSTRG.244.1;
chr1	transdecoder	five_prime_utr	9367898	9369800	.	-	.	gene_name 98025492|tp4ap; gene_id MSTRG.244; transcript_id MSTRG.244.1;
chr1	transdecoder	exon	9369717	9369800	.	-	.	gene_name 98025492|tp4ap; gene_id MSTRG.244; transcript_id MSTRG.244.2;
chr1	transdecoder	five_prime_utr	9369717	9369800	.	-	.	gene_name 98025492|tp4ap; gene_id MSTRG.244; transcript_id MSTRG.244.2;
chr1	transdecoder	five_prime_utr	9418178	9418229	.	+	.	gene_name 98028891|3hidh-2; gene_id MSTRG.245; transcript_id MSTRG.245.1;
chr1	transdecoder	exon	9418178	9418434	.	+	.	gene_name 98028891|3hidh-2; gene_id MSTRG.245; transcript_id MSTRG.245.1;
chr1	transdecoder	gene	9418178	9441146	.	+	.	gene_name 98028891|3hidh-2; gene_id MSTRG.245; transcript_id NA; gene_biotype protein_coding; Info ORF type:complete (+),score=50.24,sp|P31937|3HIDH_HUMAN|56.014|1.61e-117; ref_name 98028891|3hidh-2; class_code k,j; inherit_ref TRUE;
chr1	transdecoder	transcript	9418178	9441146	.	+	.	gene_name 98028891|3hidh-2; gene_id MSTRG.245; transcript_id MSTRG.245.1; gene_biotype protein_coding; Info ORF type:complete (+),score=50.24,sp|P31937|3HIDH_HUMAN|56.014|1.61e-117; ref_name 98028891|3hidh-2; class_code k,j; inherit_ref TRUE;
chr1	transdecoder	five_prime_utr	9418222	9418223	.	+	.	gene_name 98028891|3hidh-2; gene_id MSTRG.245; transcript_id MSTRG.245.2;
chr1	transdecoder	exon	9418222	9418434	.	+	.	gene_name 98028891|3hidh-2; gene_id MSTRG.245; transcript_id MSTRG.245.2;
chr1	transdecoder	transcript	9418222	9441146	.	+	.	gene_name 98028891|3hidh-2; gene_id MSTRG.245; transcript_id MSTRG.245.2; gene_biotype protein_coding; Info ORF type:complete (+),score=50.24,sp|P31937|3HIDH_HUMAN|56.014|1.61e-117; ref_name 98028891|3hidh-2; class_code k,j; inherit_ref TRUE;
chr1	transdecoder	CDS	9418224	9418434	.	+	0	gene_name 98028891|3hidh-2; gene_id MSTRG.245; transcript_id MSTRG.245.2;
chr1	transdecoder	CDS	9418230	9418434	.	+	0	gene_name 98028891|3hidh-2; gene_id MSTRG.245; transcript_id MSTRG.245.1;
chr1	transdecoder	exon	9419593	9420150	.	+	.	gene_name 98028891|3hidh-2; gene_id MSTRG.245; transcript_id MSTRG.245.3;
chr1	transdecoder	five_prime_utr	9419593	9420150	.	+	.	gene_name 98028891|3hidh-2; gene_id MSTRG.245; transcript_id MSTRG.245.3;
chr1	transdecoder	transcript	9419593	9441146	.	+	.	gene_name 98028891|3hidh-2; gene_id MSTRG.245; transcript_id MSTRG.245.3; gene_biotype protein_coding; Info ORF type:complete (+),score=50.24,sp|P31937|3HIDH_HUMAN|56.014|1.61e-117; ref_name 98028891|3hidh-2; class_code k,j; inherit_ref TRUE;
chr1	transdecoder	CDS	9425156	9425408	.	+	2	gene_name 98028891|3hidh-2; gene_id MSTRG.245; transcript_id MSTRG.245.1;
chr1	transdecoder	CDS	9425156	9425408	.	+	2	gene_name 98028891|3hidh-2; gene_id MSTRG.245; transcript_id MSTRG.245.2;
chr1	transdecoder	exon	9425156	9425408	.	+	.	gene_name 98028891|3hidh-2; gene_id MSTRG.245; transcript_id MSTRG.245.1;
chr1	transdecoder	exon	9425156	9425408	.	+	.	gene_name 98028891|3hidh-2; gene_id MSTRG.245; transcript_id MSTRG.245.2;
chr1	transdecoder	CDS	9425539	9425908	.	+	1	gene_name 98028891|3hidh-2; gene_id MSTRG.245; transcript_id MSTRG.245.1;
chr1	transdecoder	CDS	9425539	9425908	.	+	1	gene_name 98028891|3hidh-2; gene_id MSTRG.245; transcript_id MSTRG.245.2;
chr1	transdecoder	exon	9425539	9428553	.	+	.	gene_name 98028891|3hidh-2; gene_id MSTRG.245; transcript_id MSTRG.245.2;
chr1	transdecoder	exon	9425539	9430109	.	+	.	gene_name 98028891|3hidh-2; gene_id MSTRG.245; transcript_id MSTRG.245.1;
chr1	transdecoder	exon	9427497	9428246	.	+	.	gene_name 98028891|3hidh-2; gene_id MSTRG.245; transcript_id MSTRG.245.4;
chr1	transdecoder	five_prime_utr	9427497	9428246	.	+	.	gene_name 98028891|3hidh-2; gene_id MSTRG.245; transcript_id MSTRG.245.4;
chr1	transdecoder	transcript	9427497	9436104	.	+	.	gene_name 98028891|3hidh-2; gene_id MSTRG.245; transcript_id MSTRG.245.4; gene_biotype protein_coding; Info ORF type:complete (+),score=50.24,sp|P31937|3HIDH_HUMAN|56.014|1.61e-117; ref_name 98028891|3hidh-2; class_code k,j; inherit_ref TRUE;
chr1	transdecoder	five_prime_utr	9429897	9429904	.	+	.	gene_name 98028891|3hidh-2; gene_id MSTRG.245; transcript_id MSTRG.245.3;
chr1	transdecoder	exon	9429897	9430109	.	+	.	gene_name 98028891|3hidh-2; gene_id MSTRG.245; transcript_id MSTRG.245.3;
chr1	transdecoder	five_prime_utr	9429899	9429904	.	+	.	gene_name 98028891|3hidh-2; gene_id MSTRG.245; transcript_id MSTRG.245.4;
chr1	transdecoder	exon	9429899	9430109	.	+	.	gene_name 98028891|3hidh-2; gene_id MSTRG.245; transcript_id MSTRG.245.2;
chr1	transdecoder	exon	9429899	9430109	.	+	.	gene_name 98028891|3hidh-2; gene_id MSTRG.245; transcript_id MSTRG.245.4;
chr1	transdecoder	CDS	9429905	9430109	.	+	0	gene_name 98028891|3hidh-2; gene_id MSTRG.245; transcript_id MSTRG.245.1;
chr1	transdecoder	CDS	9429905	9430109	.	+	0	gene_name 98028891|3hidh-2; gene_id MSTRG.245; transcript_id MSTRG.245.2;
chr1	transdecoder	CDS	9429905	9430109	.	+	0	gene_name 98028891|3hidh-2; gene_id MSTRG.245; transcript_id MSTRG.245.3;
chr1	transdecoder	CDS	9429905	9430109	.	+	0	gene_name 98028891|3hidh-2; gene_id MSTRG.245; transcript_id MSTRG.245.4;
chr1	transdecoder	CDS	9435549	9435754	.	+	2	gene_name 98028891|3hidh-2; gene_id MSTRG.245; transcript_id MSTRG.245.1;
chr1	transdecoder	CDS	9435549	9435754	.	+	2	gene_name 98028891|3hidh-2; gene_id MSTRG.245; transcript_id MSTRG.245.2;
chr1	transdecoder	CDS	9435549	9435754	.	+	2	gene_name 98028891|3hidh-2; gene_id MSTRG.245; transcript_id MSTRG.245.3;
chr1	transdecoder	CDS	9435549	9435754	.	+	2	gene_name 98028891|3hidh-2; gene_id MSTRG.245; transcript_id MSTRG.245.4;
chr1	transdecoder	exon	9435549	9435754	.	+	.	gene_name 98028891|3hidh-2; gene_id MSTRG.245; transcript_id MSTRG.245.1;
chr1	transdecoder	exon	9435549	9435754	.	+	.	gene_name 98028891|3hidh-2; gene_id MSTRG.245; transcript_id MSTRG.245.2;
chr1	transdecoder	exon	9435549	9435754	.	+	.	gene_name 98028891|3hidh-2; gene_id MSTRG.245; transcript_id MSTRG.245.3;
chr1	transdecoder	exon	9435549	9435754	.	+	.	gene_name 98028891|3hidh-2; gene_id MSTRG.245; transcript_id MSTRG.245.4;
chr1	transdecoder	CDS	9435805	9436104	.	+	0	gene_name 98028891|3hidh-2; gene_id MSTRG.245; transcript_id MSTRG.245.1;
chr1	transdecoder	CDS	9435805	9436104	.	+	0	gene_name 98028891|3hidh-2; gene_id MSTRG.245; transcript_id MSTRG.245.2;
chr1	transdecoder	CDS	9435805	9436104	.	+	0	gene_name 98028891|3hidh-2; gene_id MSTRG.245; transcript_id MSTRG.245.3;
chr1	transdecoder	CDS	9435805	9436104	.	+	0	gene_name 98028891|3hidh-2; gene_id MSTRG.245; transcript_id MSTRG.245.4;
chr1	transdecoder	exon	9435805	9436104	.	+	.	gene_name 98028891|3hidh-2; gene_id MSTRG.245; transcript_id MSTRG.245.1;
chr1	transdecoder	exon	9435805	9436104	.	+	.	gene_name 98028891|3hidh-2; gene_id MSTRG.245; transcript_id MSTRG.245.2;
chr1	transdecoder	exon	9435805	9436104	.	+	.	gene_name 98028891|3hidh-2; gene_id MSTRG.245; transcript_id MSTRG.245.3;
chr1	transdecoder	exon	9435805	9436104	.	+	.	gene_name 98028891|3hidh-2; gene_id MSTRG.245; transcript_id MSTRG.245.4;
chr1	transdecoder	CDS	9440883	9441059	.	+	0	gene_name 98028891|3hidh-2; gene_id MSTRG.245; transcript_id MSTRG.245.1;
chr1	transdecoder	CDS	9440883	9441059	.	+	0	gene_name 98028891|3hidh-2; gene_id MSTRG.245; transcript_id MSTRG.245.2;
chr1	transdecoder	CDS	9440883	9441059	.	+	0	gene_name 98028891|3hidh-2; gene_id MSTRG.245; transcript_id MSTRG.245.3;
chr1	transdecoder	exon	9440883	9441146	.	+	.	gene_name 98028891|3hidh-2; gene_id MSTRG.245; transcript_id MSTRG.245.1;
chr1	transdecoder	exon	9440883	9441146	.	+	.	gene_name 98028891|3hidh-2; gene_id MSTRG.245; transcript_id MSTRG.245.2;
chr1	transdecoder	exon	9440883	9441146	.	+	.	gene_name 98028891|3hidh-2; gene_id MSTRG.245; transcript_id MSTRG.245.3;
chr1	transdecoder	three_prime_utr	9441060	9441146	.	+	.	gene_name 98028891|3hidh-2; gene_id MSTRG.245; transcript_id MSTRG.245.1;
chr1	transdecoder	three_prime_utr	9441060	9441146	.	+	.	gene_name 98028891|3hidh-2; gene_id MSTRG.245; transcript_id MSTRG.245.2;
chr1	transdecoder	three_prime_utr	9441060	9441146	.	+	.	gene_name 98028891|3hidh-2; gene_id MSTRG.245; transcript_id MSTRG.245.3;
chr1	transdecoder	three_prime_utr	9456904	9457051	.	-	.	gene_name 98008109|capon; gene_id MSTRG.246; transcript_id MSTRG.246.1;
chr1	transdecoder	exon	9456904	9457899	.	-	.	gene_name 98008109|capon; gene_id MSTRG.246; transcript_id MSTRG.246.1;
chr1	transdecoder	gene	9456904	9561403	.	-	.	gene_name 98008109|capon; gene_id MSTRG.246; transcript_id NA; gene_biotype protein_coding; Info ORF type:complete (+),score=49.49; ref_name 98008109|capon; class_code j,=; inherit_ref TRUE;
chr1	transdecoder	transcript	9456904	9561403	.	-	.	gene_name 98008109|capon; gene_id MSTRG.246; transcript_id MSTRG.246.1; gene_biotype protein_coding; Info ORF type:complete (+),score=49.49; ref_name 98008109|capon; class_code j,=; inherit_ref TRUE;
chr1	transdecoder	three_prime_utr	9456910	9457051	.	-	.	gene_name 98008109|capon; gene_id MSTRG.246; transcript_id MSTRG.246.2;
chr1	transdecoder	three_prime_utr	9456910	9457051	.	-	.	gene_name 98008109|capon; gene_id MSTRG.246; transcript_id MSTRG.246.3;
chr1	transdecoder	three_prime_utr	9456910	9457051	.	-	.	gene_name 98008109|capon; gene_id MSTRG.246; transcript_id MSTRG.246.4;
chr1	transdecoder	exon	9456910	9457899	.	-	.	gene_name 98008109|capon; gene_id MSTRG.246; transcript_id MSTRG.246.2;
chr1	transdecoder	exon	9456910	9457899	.	-	.	gene_name 98008109|capon; gene_id MSTRG.246; transcript_id MSTRG.246.3;
chr1	transdecoder	exon	9456910	9457899	.	-	.	gene_name 98008109|capon; gene_id MSTRG.246; transcript_id MSTRG.246.4;
chr1	transdecoder	transcript	9456910	9561403	.	-	.	gene_name 98008109|capon; gene_id MSTRG.246; transcript_id MSTRG.246.2; gene_biotype protein_coding; Info ORF type:complete (+),score=49.49; ref_name 98008109|capon; class_code j,=; inherit_ref TRUE;
chr1	transdecoder	transcript	9456910	9561403	.	-	.	gene_name 98008109|capon; gene_id MSTRG.246; transcript_id MSTRG.246.3; gene_biotype protein_coding; Info ORF type:complete (+),score=49.49; ref_name 98008109|capon; class_code j,=; inherit_ref TRUE;
chr1	transdecoder	transcript	9456910	9561403	.	-	.	gene_name 98008109|capon; gene_id MSTRG.246; transcript_id MSTRG.246.4; gene_biotype protein_coding; Info ORF type:complete (+),score=49.49; ref_name 98008109|capon; class_code j,=; inherit_ref TRUE;
chr1	transdecoder	three_prime_utr	9456915	9457051	.	-	.	gene_name 98008109|capon; gene_id MSTRG.246; transcript_id MSTRG.246.5;
chr1	transdecoder	exon	9456915	9457899	.	-	.	gene_name 98008109|capon; gene_id MSTRG.246; transcript_id MSTRG.246.5;
chr1	transdecoder	transcript	9456915	9472548	.	-	.	gene_name 98008109|capon; gene_id MSTRG.246; transcript_id MSTRG.246.5; gene_biotype protein_coding; Info ORF type:complete (+),score=49.49; ref_name 98008109|capon; class_code j,=; inherit_ref TRUE;
chr1	transdecoder	three_prime_utr	9456920	9457051	.	-	.	gene_name 98008109|capon; gene_id MSTRG.246; transcript_id MSTRG.246.6;
chr1	transdecoder	exon	9456920	9457899	.	-	.	gene_name 98008109|capon; gene_id MSTRG.246; transcript_id MSTRG.246.6;
chr1	transdecoder	transcript	9456920	9503766	.	-	.	gene_name 98008109|capon; gene_id MSTRG.246; transcript_id MSTRG.246.6; gene_biotype protein_coding; Info ORF type:complete (+),score=49.49; ref_name 98008109|capon; class_code j,=; inherit_ref TRUE;
chr1	transdecoder	three_prime_utr	9456965	9457051	.	-	.	gene_name 98008109|capon; gene_id MSTRG.246; transcript_id MSTRG.246.7;
chr1	transdecoder	exon	9456965	9457899	.	-	.	gene_name 98008109|capon; gene_id MSTRG.246; transcript_id MSTRG.246.7;
chr1	transdecoder	transcript	9456965	9546543	.	-	.	gene_name 98008109|capon; gene_id MSTRG.246; transcript_id MSTRG.246.7; gene_biotype protein_coding; Info ORF type:complete (+),score=49.49; ref_name 98008109|capon; class_code j,=; inherit_ref TRUE;
chr1	transdecoder	CDS	9457052	9457819	.	-	0	gene_name 98008109|capon; gene_id MSTRG.246; transcript_id MSTRG.246.1;
chr1	transdecoder	CDS	9457052	9457819	.	-	0	gene_name 98008109|capon; gene_id MSTRG.246; transcript_id MSTRG.246.4;
chr1	transdecoder	CDS	9457052	9457819	.	-	0	gene_name 98008109|capon; gene_id MSTRG.246; transcript_id MSTRG.246.5;
chr1	transdecoder	CDS	9457052	9457899	.	-	2	gene_name 98008109|capon; gene_id MSTRG.246; transcript_id MSTRG.246.2;
chr1	transdecoder	CDS	9457052	9457899	.	-	2	gene_name 98008109|capon; gene_id MSTRG.246; transcript_id MSTRG.246.3;
chr1	transdecoder	CDS	9457052	9457899	.	-	2	gene_name 98008109|capon; gene_id MSTRG.246; transcript_id MSTRG.246.6;
chr1	transdecoder	CDS	9457052	9457899	.	-	2	gene_name 98008109|capon; gene_id MSTRG.246; transcript_id MSTRG.246.7;
chr1	transdecoder	CDS	9457864	9457899	.	-	0	gene_name 98008109|capon; gene_id MSTRG.246; transcript_id MSTRG.246.1;
chr1	transdecoder	CDS	9457864	9457899	.	-	0	gene_name 98008109|capon; gene_id MSTRG.246; transcript_id MSTRG.246.4;
chr1	transdecoder	CDS	9457864	9457899	.	-	0	gene_name 98008109|capon; gene_id MSTRG.246; transcript_id MSTRG.246.5;
chr1	transdecoder	CDS	9458617	9458683	.	-	0	gene_name 98008109|capon; gene_id MSTRG.246; transcript_id MSTRG.246.2;
chr1	transdecoder	CDS	9458617	9458683	.	-	0	gene_name 98008109|capon; gene_id MSTRG.246; transcript_id MSTRG.246.3;
chr1	transdecoder	CDS	9458617	9458683	.	-	0	gene_name 98008109|capon; gene_id MSTRG.246; transcript_id MSTRG.246.6;
chr1	transdecoder	CDS	9458617	9458683	.	-	0	gene_name 98008109|capon; gene_id MSTRG.246; transcript_id MSTRG.246.7;
chr1	transdecoder	exon	9458617	9458683	.	-	.	gene_name 98008109|capon; gene_id MSTRG.246; transcript_id MSTRG.246.2;
chr1	transdecoder	exon	9458617	9458683	.	-	.	gene_name 98008109|capon; gene_id MSTRG.246; transcript_id MSTRG.246.3;
chr1	transdecoder	exon	9458617	9458683	.	-	.	gene_name 98008109|capon; gene_id MSTRG.246; transcript_id MSTRG.246.6;
chr1	transdecoder	exon	9458617	9458683	.	-	.	gene_name 98008109|capon; gene_id MSTRG.246; transcript_id MSTRG.246.7;
chr1	transdecoder	CDS	9463108	9463254	.	-	0	gene_name 98008109|capon; gene_id MSTRG.246; transcript_id MSTRG.246.1;
chr1	transdecoder	CDS	9463108	9463254	.	-	0	gene_name 98008109|capon; gene_id MSTRG.246; transcript_id MSTRG.246.2;
chr1	transdecoder	CDS	9463108	9463254	.	-	0	gene_name 98008109|capon; gene_id MSTRG.246; transcript_id MSTRG.246.3;
chr1	transdecoder	CDS	9463108	9463254	.	-	0	gene_name 98008109|capon; gene_id MSTRG.246; transcript_id MSTRG.246.4;
chr1	transdecoder	CDS	9463108	9463254	.	-	0	gene_name 98008109|capon; gene_id MSTRG.246; transcript_id MSTRG.246.5;
chr1	transdecoder	CDS	9463108	9463254	.	-	0	gene_name 98008109|capon; gene_id MSTRG.246; transcript_id MSTRG.246.6;
chr1	transdecoder	CDS	9463108	9463254	.	-	0	gene_name 98008109|capon; gene_id MSTRG.246; transcript_id MSTRG.246.7;
chr1	transdecoder	exon	9463108	9463254	.	-	.	gene_name 98008109|capon; gene_id MSTRG.246; transcript_id MSTRG.246.1;
chr1	transdecoder	exon	9463108	9463254	.	-	.	gene_name 98008109|capon; gene_id MSTRG.246; transcript_id MSTRG.246.2;
chr1	transdecoder	exon	9463108	9463254	.	-	.	gene_name 98008109|capon; gene_id MSTRG.246; transcript_id MSTRG.246.3;
chr1	transdecoder	exon	9463108	9463254	.	-	.	gene_name 98008109|capon; gene_id MSTRG.246; transcript_id MSTRG.246.4;
chr1	transdecoder	exon	9463108	9463254	.	-	.	gene_name 98008109|capon; gene_id MSTRG.246; transcript_id MSTRG.246.5;
chr1	transdecoder	exon	9463108	9463254	.	-	.	gene_name 98008109|capon; gene_id MSTRG.246; transcript_id MSTRG.246.6;
chr1	transdecoder	exon	9463108	9463254	.	-	.	gene_name 98008109|capon; gene_id MSTRG.246; transcript_id MSTRG.246.7;
chr1	transdecoder	CDS	9466156	9466275	.	-	0	gene_name 98008109|capon; gene_id MSTRG.246; transcript_id MSTRG.246.1;
chr1	transdecoder	CDS	9466156	9466275	.	-	0	gene_name 98008109|capon; gene_id MSTRG.246; transcript_id MSTRG.246.2;
chr1	transdecoder	CDS	9466156	9466275	.	-	0	gene_name 98008109|capon; gene_id MSTRG.246; transcript_id MSTRG.246.3;
chr1	transdecoder	CDS	9466156	9466275	.	-	0	gene_name 98008109|capon; gene_id MSTRG.246; transcript_id MSTRG.246.4;
chr1	transdecoder	CDS	9466156	9466275	.	-	0	gene_name 98008109|capon; gene_id MSTRG.246; transcript_id MSTRG.246.5;
chr1	transdecoder	CDS	9466156	9466275	.	-	0	gene_name 98008109|capon; gene_id MSTRG.246; transcript_id MSTRG.246.6;
chr1	transdecoder	CDS	9466156	9466275	.	-	0	gene_name 98008109|capon; gene_id MSTRG.246; transcript_id MSTRG.246.7;
chr1	transdecoder	exon	9466156	9466275	.	-	.	gene_name 98008109|capon; gene_id MSTRG.246; transcript_id MSTRG.246.1;
chr1	transdecoder	exon	9466156	9466275	.	-	.	gene_name 98008109|capon; gene_id MSTRG.246; transcript_id MSTRG.246.2;
chr1	transdecoder	exon	9466156	9466275	.	-	.	gene_name 98008109|capon; gene_id MSTRG.246; transcript_id MSTRG.246.3;
chr1	transdecoder	exon	9466156	9466275	.	-	.	gene_name 98008109|capon; gene_id MSTRG.246; transcript_id MSTRG.246.4;
chr1	transdecoder	exon	9466156	9466275	.	-	.	gene_name 98008109|capon; gene_id MSTRG.246; transcript_id MSTRG.246.5;
chr1	transdecoder	exon	9466156	9466275	.	-	.	gene_name 98008109|capon; gene_id MSTRG.246; transcript_id MSTRG.246.6;
chr1	transdecoder	exon	9466156	9466275	.	-	.	gene_name 98008109|capon; gene_id MSTRG.246; transcript_id MSTRG.246.7;
chr1	transdecoder	CDS	9466937	9467080	.	-	0	gene_name 98008109|capon; gene_id MSTRG.246; transcript_id MSTRG.246.5;
chr1	transdecoder	exon	9466937	9472548	.	-	.	gene_name 98008109|capon; gene_id MSTRG.246; transcript_id MSTRG.246.5;
chr1	transdecoder	five_prime_utr	9467081	9472548	.	-	.	gene_name 98008109|capon; gene_id MSTRG.246; transcript_id MSTRG.246.5;
chr1	transdecoder	CDS	9474363	9474386	.	-	0	gene_name 98008109|capon; gene_id MSTRG.246; transcript_id MSTRG.246.1;
chr1	transdecoder	CDS	9474363	9474386	.	-	0	gene_name 98008109|capon; gene_id MSTRG.246; transcript_id MSTRG.246.2;
chr1	transdecoder	exon	9474363	9474386	.	-	.	gene_name 98008109|capon; gene_id MSTRG.246; transcript_id MSTRG.246.1;
chr1	transdecoder	exon	9474363	9474386	.	-	.	gene_name 98008109|capon; gene_id MSTRG.246; transcript_id MSTRG.246.2;
chr1	transdecoder	CDS	9477085	9477249	.	-	0	gene_name 98008109|capon; gene_id MSTRG.246; transcript_id MSTRG.246.1;
chr1	transdecoder	CDS	9477085	9477249	.	-	0	gene_name 98008109|capon; gene_id MSTRG.246; transcript_id MSTRG.246.2;
chr1	transdecoder	CDS	9477085	9477249	.	-	0	gene_name 98008109|capon; gene_id MSTRG.246; transcript_id MSTRG.246.3;
chr1	transdecoder	CDS	9477085	9477249	.	-	0	gene_name 98008109|capon; gene_id MSTRG.246; transcript_id MSTRG.246.4;
chr1	transdecoder	CDS	9477085	9477249	.	-	0	gene_name 98008109|capon; gene_id MSTRG.246; transcript_id MSTRG.246.6;
chr1	transdecoder	CDS	9477085	9477249	.	-	0	gene_name 98008109|capon; gene_id MSTRG.246; transcript_id MSTRG.246.7;
chr1	transdecoder	exon	9477085	9477249	.	-	.	gene_name 98008109|capon; gene_id MSTRG.246; transcript_id MSTRG.246.1;
chr1	transdecoder	exon	9477085	9477249	.	-	.	gene_name 98008109|capon; gene_id MSTRG.246; transcript_id MSTRG.246.2;
chr1	transdecoder	exon	9477085	9477249	.	-	.	gene_name 98008109|capon; gene_id MSTRG.246; transcript_id MSTRG.246.3;
chr1	transdecoder	exon	9477085	9477249	.	-	.	gene_name 98008109|capon; gene_id MSTRG.246; transcript_id MSTRG.246.4;
chr1	transdecoder	exon	9477085	9477249	.	-	.	gene_name 98008109|capon; gene_id MSTRG.246; transcript_id MSTRG.246.6;
chr1	transdecoder	exon	9477085	9477249	.	-	.	gene_name 98008109|capon; gene_id MSTRG.246; transcript_id MSTRG.246.7;
chr1	transdecoder	CDS	9477438	9477715	.	-	2	gene_name 98008109|capon; gene_id MSTRG.246; transcript_id MSTRG.246.1;
chr1	transdecoder	CDS	9477438	9477715	.	-	2	gene_name 98008109|capon; gene_id MSTRG.246; transcript_id MSTRG.246.2;
chr1	transdecoder	CDS	9477438	9477715	.	-	2	gene_name 98008109|capon; gene_id MSTRG.246; transcript_id MSTRG.246.3;
chr1	transdecoder	CDS	9477438	9477715	.	-	2	gene_name 98008109|capon; gene_id MSTRG.246; transcript_id MSTRG.246.4;
chr1	transdecoder	CDS	9477438	9477715	.	-	2	gene_name 98008109|capon; gene_id MSTRG.246; transcript_id MSTRG.246.6;
chr1	transdecoder	CDS	9477438	9477715	.	-	2	gene_name 98008109|capon; gene_id MSTRG.246; transcript_id MSTRG.246.7;
chr1	transdecoder	exon	9477438	9477715	.	-	.	gene_name 98008109|capon; gene_id MSTRG.246; transcript_id MSTRG.246.1;
chr1	transdecoder	exon	9477438	9477715	.	-	.	gene_name 98008109|capon; gene_id MSTRG.246; transcript_id MSTRG.246.2;
chr1	transdecoder	exon	9477438	9477715	.	-	.	gene_name 98008109|capon; gene_id MSTRG.246; transcript_id MSTRG.246.3;
chr1	transdecoder	exon	9477438	9477715	.	-	.	gene_name 98008109|capon; gene_id MSTRG.246; transcript_id MSTRG.246.4;
chr1	transdecoder	exon	9477438	9477715	.	-	.	gene_name 98008109|capon; gene_id MSTRG.246; transcript_id MSTRG.246.6;
chr1	transdecoder	exon	9477438	9477715	.	-	.	gene_name 98008109|capon; gene_id MSTRG.246; transcript_id MSTRG.246.7;
chr1	transdecoder	CDS	9484241	9484373	.	-	0	gene_name 98008109|capon; gene_id MSTRG.246; transcript_id MSTRG.246.1;
chr1	transdecoder	CDS	9484241	9484373	.	-	0	gene_name 98008109|capon; gene_id MSTRG.246; transcript_id MSTRG.246.2;
chr1	transdecoder	CDS	9484241	9484373	.	-	0	gene_name 98008109|capon; gene_id MSTRG.246; transcript_id MSTRG.246.3;
chr1	transdecoder	CDS	9484241	9484373	.	-	0	gene_name 98008109|capon; gene_id MSTRG.246; transcript_id MSTRG.246.4;
chr1	transdecoder	CDS	9484241	9484373	.	-	0	gene_name 98008109|capon; gene_id MSTRG.246; transcript_id MSTRG.246.6;
chr1	transdecoder	CDS	9484241	9484373	.	-	0	gene_name 98008109|capon; gene_id MSTRG.246; transcript_id MSTRG.246.7;
chr1	transdecoder	exon	9484241	9484373	.	-	.	gene_name 98008109|capon; gene_id MSTRG.246; transcript_id MSTRG.246.1;
chr1	transdecoder	exon	9484241	9484373	.	-	.	gene_name 98008109|capon; gene_id MSTRG.246; transcript_id MSTRG.246.2;
chr1	transdecoder	exon	9484241	9484373	.	-	.	gene_name 98008109|capon; gene_id MSTRG.246; transcript_id MSTRG.246.3;
chr1	transdecoder	exon	9484241	9484373	.	-	.	gene_name 98008109|capon; gene_id MSTRG.246; transcript_id MSTRG.246.4;
chr1	transdecoder	exon	9484241	9484373	.	-	.	gene_name 98008109|capon; gene_id MSTRG.246; transcript_id MSTRG.246.6;
chr1	transdecoder	exon	9484241	9484373	.	-	.	gene_name 98008109|capon; gene_id MSTRG.246; transcript_id MSTRG.246.7;
chr1	transdecoder	CDS	9487664	9487772	.	-	1	gene_name 98008109|capon; gene_id MSTRG.246; transcript_id MSTRG.246.1;
chr1	transdecoder	CDS	9487664	9487772	.	-	1	gene_name 98008109|capon; gene_id MSTRG.246; transcript_id MSTRG.246.2;
chr1	transdecoder	CDS	9487664	9487772	.	-	1	gene_name 98008109|capon; gene_id MSTRG.246; transcript_id MSTRG.246.3;
chr1	transdecoder	CDS	9487664	9487772	.	-	1	gene_name 98008109|capon; gene_id MSTRG.246; transcript_id MSTRG.246.4;
chr1	transdecoder	CDS	9487664	9487772	.	-	1	gene_name 98008109|capon; gene_id MSTRG.246; transcript_id MSTRG.246.6;
chr1	transdecoder	CDS	9487664	9487772	.	-	1	gene_name 98008109|capon; gene_id MSTRG.246; transcript_id MSTRG.246.7;
chr1	transdecoder	exon	9487664	9487772	.	-	.	gene_name 98008109|capon; gene_id MSTRG.246; transcript_id MSTRG.246.1;
chr1	transdecoder	exon	9487664	9487772	.	-	.	gene_name 98008109|capon; gene_id MSTRG.246; transcript_id MSTRG.246.2;
chr1	transdecoder	exon	9487664	9487772	.	-	.	gene_name 98008109|capon; gene_id MSTRG.246; transcript_id MSTRG.246.3;
chr1	transdecoder	exon	9487664	9487772	.	-	.	gene_name 98008109|capon; gene_id MSTRG.246; transcript_id MSTRG.246.4;
chr1	transdecoder	exon	9487664	9487772	.	-	.	gene_name 98008109|capon; gene_id MSTRG.246; transcript_id MSTRG.246.6;
chr1	transdecoder	exon	9487664	9487772	.	-	.	gene_name 98008109|capon; gene_id MSTRG.246; transcript_id MSTRG.246.7;
chr1	transdecoder	CDS	9489131	9489159	.	-	0	gene_name 98008109|capon; gene_id MSTRG.246; transcript_id MSTRG.246.6;
chr1	transdecoder	CDS	9489131	9489186	.	-	0	gene_name 98008109|capon; gene_id MSTRG.246; transcript_id MSTRG.246.1;
chr1	transdecoder	CDS	9489131	9489186	.	-	0	gene_name 98008109|capon; gene_id MSTRG.246; transcript_id MSTRG.246.2;
chr1	transdecoder	CDS	9489131	9489186	.	-	0	gene_name 98008109|capon; gene_id MSTRG.246; transcript_id MSTRG.246.3;
chr1	transdecoder	CDS	9489131	9489186	.	-	0	gene_name 98008109|capon; gene_id MSTRG.246; transcript_id MSTRG.246.4;
chr1	transdecoder	CDS	9489131	9489186	.	-	0	gene_name 98008109|capon; gene_id MSTRG.246; transcript_id MSTRG.246.7;
chr1	transdecoder	exon	9489131	9489186	.	-	.	gene_name 98008109|capon; gene_id MSTRG.246; transcript_id MSTRG.246.1;
chr1	transdecoder	exon	9489131	9489186	.	-	.	gene_name 98008109|capon; gene_id MSTRG.246; transcript_id MSTRG.246.2;
chr1	transdecoder	exon	9489131	9489186	.	-	.	gene_name 98008109|capon; gene_id MSTRG.246; transcript_id MSTRG.246.3;
chr1	transdecoder	exon	9489131	9489186	.	-	.	gene_name 98008109|capon; gene_id MSTRG.246; transcript_id MSTRG.246.4;
chr1	transdecoder	exon	9489131	9489186	.	-	.	gene_name 98008109|capon; gene_id MSTRG.246; transcript_id MSTRG.246.6;
chr1	transdecoder	exon	9489131	9489186	.	-	.	gene_name 98008109|capon; gene_id MSTRG.246; transcript_id MSTRG.246.7;
chr1	transdecoder	five_prime_utr	9489160	9489186	.	-	.	gene_name 98008109|capon; gene_id MSTRG.246; transcript_id MSTRG.246.6;
chr1	transdecoder	CDS	9495278	9495361	.	-	0	gene_name 98008109|capon; gene_id MSTRG.246; transcript_id MSTRG.246.1;
chr1	transdecoder	CDS	9495278	9495361	.	-	0	gene_name 98008109|capon; gene_id MSTRG.246; transcript_id MSTRG.246.2;
chr1	transdecoder	CDS	9495278	9495361	.	-	0	gene_name 98008109|capon; gene_id MSTRG.246; transcript_id MSTRG.246.3;
chr1	transdecoder	CDS	9495278	9495361	.	-	0	gene_name 98008109|capon; gene_id MSTRG.246; transcript_id MSTRG.246.4;
chr1	transdecoder	CDS	9495278	9495361	.	-	0	gene_name 98008109|capon; gene_id MSTRG.246; transcript_id MSTRG.246.7;
chr1	transdecoder	exon	9495278	9495361	.	-	.	gene_name 98008109|capon; gene_id MSTRG.246; transcript_id MSTRG.246.1;
chr1	transdecoder	exon	9495278	9495361	.	-	.	gene_name 98008109|capon; gene_id MSTRG.246; transcript_id MSTRG.246.2;
chr1	transdecoder	exon	9495278	9495361	.	-	.	gene_name 98008109|capon; gene_id MSTRG.246; transcript_id MSTRG.246.3;
chr1	transdecoder	exon	9495278	9495361	.	-	.	gene_name 98008109|capon; gene_id MSTRG.246; transcript_id MSTRG.246.4;
chr1	transdecoder	exon	9495278	9495361	.	-	.	gene_name 98008109|capon; gene_id MSTRG.246; transcript_id MSTRG.246.6;
chr1	transdecoder	exon	9495278	9495361	.	-	.	gene_name 98008109|capon; gene_id MSTRG.246; transcript_id MSTRG.246.7;
chr1	transdecoder	five_prime_utr	9495278	9495361	.	-	.	gene_name 98008109|capon; gene_id MSTRG.246; transcript_id MSTRG.246.6;
chr1	transdecoder	CDS	9495744	9495836	.	-	0	gene_name 98008109|capon; gene_id MSTRG.246; transcript_id MSTRG.246.1;
chr1	transdecoder	CDS	9495744	9495836	.	-	0	gene_name 98008109|capon; gene_id MSTRG.246; transcript_id MSTRG.246.2;
chr1	transdecoder	CDS	9495744	9495836	.	-	0	gene_name 98008109|capon; gene_id MSTRG.246; transcript_id MSTRG.246.3;
chr1	transdecoder	CDS	9495744	9495836	.	-	0	gene_name 98008109|capon; gene_id MSTRG.246; transcript_id MSTRG.246.4;
chr1	transdecoder	CDS	9495744	9495836	.	-	0	gene_name 98008109|capon; gene_id MSTRG.246; transcript_id MSTRG.246.7;
chr1	transdecoder	exon	9495744	9495836	.	-	.	gene_name 98008109|capon; gene_id MSTRG.246; transcript_id MSTRG.246.1;
chr1	transdecoder	exon	9495744	9495836	.	-	.	gene_name 98008109|capon; gene_id MSTRG.246; transcript_id MSTRG.246.2;
chr1	transdecoder	exon	9495744	9495836	.	-	.	gene_name 98008109|capon; gene_id MSTRG.246; transcript_id MSTRG.246.3;
chr1	transdecoder	exon	9495744	9495836	.	-	.	gene_name 98008109|capon; gene_id MSTRG.246; transcript_id MSTRG.246.4;
chr1	transdecoder	exon	9495744	9495836	.	-	.	gene_name 98008109|capon; gene_id MSTRG.246; transcript_id MSTRG.246.6;
chr1	transdecoder	exon	9495744	9495836	.	-	.	gene_name 98008109|capon; gene_id MSTRG.246; transcript_id MSTRG.246.7;
chr1	transdecoder	five_prime_utr	9495744	9495836	.	-	.	gene_name 98008109|capon; gene_id MSTRG.246; transcript_id MSTRG.246.6;
chr1	transdecoder	exon	9503716	9503766	.	-	.	gene_name 98008109|capon; gene_id MSTRG.246; transcript_id MSTRG.246.6;
chr1	transdecoder	five_prime_utr	9503716	9503766	.	-	.	gene_name 98008109|capon; gene_id MSTRG.246; transcript_id MSTRG.246.6;
chr1	transdecoder	exon	9514910	9515211	.	-	.	gene_name 98145945|unknown-9034; gene_id 98145945|unknown-9034; transcript_id 98145945|unknown-9034.1;
chr1	transdecoder	gene	9514910	9515211	.	-	.	gene_name 98145945|unknown-9034; gene_id 98145945|unknown-9034; transcript_id NA; gene_biotype protein_coding; Info ORF type:internal (+),score=8.27; ref_name 98145945|unknown-9034; class_code =; inherit_ref TRUE;
chr1	transdecoder	transcript	9514910	9515211	.	-	.	gene_name 98145945|unknown-9034; gene_id 98145945|unknown-9034; transcript_id 98145945|unknown-9034.1; gene_biotype protein_coding; Info ORF type:internal (+),score=8.27; ref_name 98145945|unknown-9034; class_code =; inherit_ref TRUE;
chr1	transdecoder	CDS	9514911	9515210	.	-	0	gene_name 98145945|unknown-9034; gene_id 98145945|unknown-9034; transcript_id 98145945|unknown-9034.1;
chr1	transdecoder	CDS	9524896	9524910	.	-	0	gene_name 98008109|capon; gene_id MSTRG.246; transcript_id MSTRG.246.1;
chr1	transdecoder	CDS	9524896	9524967	.	-	0	gene_name 98008109|capon; gene_id MSTRG.246; transcript_id MSTRG.246.2;
chr1	transdecoder	CDS	9524896	9524967	.	-	0	gene_name 98008109|capon; gene_id MSTRG.246; transcript_id MSTRG.246.3;
chr1	transdecoder	CDS	9524896	9524967	.	-	0	gene_name 98008109|capon; gene_id MSTRG.246; transcript_id MSTRG.246.4;
chr1	transdecoder	CDS	9524896	9524967	.	-	0	gene_name 98008109|capon; gene_id MSTRG.246; transcript_id MSTRG.246.7;
chr1	transdecoder	exon	9524896	9524967	.	-	.	gene_name 98008109|capon; gene_id MSTRG.246; transcript_id MSTRG.246.1;
chr1	transdecoder	exon	9524896	9524967	.	-	.	gene_name 98008109|capon; gene_id MSTRG.246; transcript_id MSTRG.246.2;
chr1	transdecoder	exon	9524896	9524967	.	-	.	gene_name 98008109|capon; gene_id MSTRG.246; transcript_id MSTRG.246.3;
chr1	transdecoder	exon	9524896	9524967	.	-	.	gene_name 98008109|capon; gene_id MSTRG.246; transcript_id MSTRG.246.4;
chr1	transdecoder	exon	9524896	9524967	.	-	.	gene_name 98008109|capon; gene_id MSTRG.246; transcript_id MSTRG.246.7;
chr1	transdecoder	five_prime_utr	9524911	9524967	.	-	.	gene_name 98008109|capon; gene_id MSTRG.246; transcript_id MSTRG.246.1;
chr1	transdecoder	exon	9527045	9527049	.	-	.	gene_name 98008109|capon; gene_id MSTRG.246; transcript_id MSTRG.246.1;
chr1	transdecoder	five_prime_utr	9527045	9527049	.	-	.	gene_name 98008109|capon; gene_id MSTRG.246; transcript_id MSTRG.246.1;
chr1	transdecoder	CDS	9527472	9527567	.	-	0	gene_name 98008109|capon; gene_id MSTRG.246; transcript_id MSTRG.246.2;
chr1	transdecoder	CDS	9527472	9527567	.	-	0	gene_name 98008109|capon; gene_id MSTRG.246; transcript_id MSTRG.246.3;
chr1	transdecoder	CDS	9527472	9527567	.	-	0	gene_name 98008109|capon; gene_id MSTRG.246; transcript_id MSTRG.246.4;
chr1	transdecoder	CDS	9527472	9527567	.	-	0	gene_name 98008109|capon; gene_id MSTRG.246; transcript_id MSTRG.246.7;
chr1	transdecoder	exon	9527472	9527602	.	-	.	gene_name 98008109|capon; gene_id MSTRG.246; transcript_id MSTRG.246.1;
chr1	transdecoder	exon	9527472	9527602	.	-	.	gene_name 98008109|capon; gene_id MSTRG.246; transcript_id MSTRG.246.2;
chr1	transdecoder	exon	9527472	9527602	.	-	.	gene_name 98008109|capon; gene_id MSTRG.246; transcript_id MSTRG.246.3;
chr1	transdecoder	exon	9527472	9527602	.	-	.	gene_name 98008109|capon; gene_id MSTRG.246; transcript_id MSTRG.246.4;
chr1	transdecoder	exon	9527472	9527602	.	-	.	gene_name 98008109|capon; gene_id MSTRG.246; transcript_id MSTRG.246.7;
chr1	transdecoder	five_prime_utr	9527472	9527602	.	-	.	gene_name 98008109|capon; gene_id MSTRG.246; transcript_id MSTRG.246.1;
chr1	transdecoder	five_prime_utr	9527568	9527602	.	-	.	gene_name 98008109|capon; gene_id MSTRG.246; transcript_id MSTRG.246.2;
chr1	transdecoder	five_prime_utr	9527568	9527602	.	-	.	gene_name 98008109|capon; gene_id MSTRG.246; transcript_id MSTRG.246.3;
chr1	transdecoder	five_prime_utr	9527568	9527602	.	-	.	gene_name 98008109|capon; gene_id MSTRG.246; transcript_id MSTRG.246.4;
chr1	transdecoder	five_prime_utr	9527568	9527602	.	-	.	gene_name 98008109|capon; gene_id MSTRG.246; transcript_id MSTRG.246.7;
chr1	transdecoder	exon	9546524	9546543	.	-	.	gene_name 98008109|capon; gene_id MSTRG.246; transcript_id MSTRG.246.7;
chr1	transdecoder	five_prime_utr	9546524	9546543	.	-	.	gene_name 98008109|capon; gene_id MSTRG.246; transcript_id MSTRG.246.7;
chr1	transdecoder	exon	9561268	9561403	.	-	.	gene_name 98008109|capon; gene_id MSTRG.246; transcript_id MSTRG.246.1;
chr1	transdecoder	exon	9561268	9561403	.	-	.	gene_name 98008109|capon; gene_id MSTRG.246; transcript_id MSTRG.246.2;
chr1	transdecoder	exon	9561268	9561403	.	-	.	gene_name 98008109|capon; gene_id MSTRG.246; transcript_id MSTRG.246.3;
chr1	transdecoder	exon	9561268	9561403	.	-	.	gene_name 98008109|capon; gene_id MSTRG.246; transcript_id MSTRG.246.4;
chr1	transdecoder	five_prime_utr	9561268	9561403	.	-	.	gene_name 98008109|capon; gene_id MSTRG.246; transcript_id MSTRG.246.1;
chr1	transdecoder	five_prime_utr	9561268	9561403	.	-	.	gene_name 98008109|capon; gene_id MSTRG.246; transcript_id MSTRG.246.2;
chr1	transdecoder	five_prime_utr	9561268	9561403	.	-	.	gene_name 98008109|capon; gene_id MSTRG.246; transcript_id MSTRG.246.3;
chr1	transdecoder	five_prime_utr	9561268	9561403	.	-	.	gene_name 98008109|capon; gene_id MSTRG.246; transcript_id MSTRG.246.4;
chr1	transdecoder	three_prime_utr	9578512	9578641	.	-	.	gene_name 98300134|chm1a-3; gene_id MSTRG.247; transcript_id MSTRG.247.1;
chr1	transdecoder	exon	9578512	9578902	.	-	.	gene_name 98300134|chm1a-3; gene_id MSTRG.247; transcript_id MSTRG.247.1;
chr1	transdecoder	gene	9578512	9582702	.	-	.	gene_name 98300134|chm1a-3; gene_id MSTRG.247; transcript_id NA; gene_biotype protein_coding; Info ORF type:complete (+),score=50.37,sp|Q9HD42|CHM1A_HUMAN|43.367|2.01e-49; ref_name -; class_code u; inherit_ref FALSE;
chr1	transdecoder	transcript	9578512	9582702	.	-	.	gene_name 98300134|chm1a-3; gene_id MSTRG.247; transcript_id MSTRG.247.1; gene_biotype protein_coding; Info ORF type:complete (+),score=50.37,sp|Q9HD42|CHM1A_HUMAN|43.367|2.01e-49; ref_name -; class_code u; inherit_ref FALSE;
chr1	transdecoder	CDS	9578642	9578902	.	-	0	gene_name 98300134|chm1a-3; gene_id MSTRG.247; transcript_id MSTRG.247.1;
chr1	transdecoder	CDS	9581596	9581825	.	-	2	gene_name 98300134|chm1a-3; gene_id MSTRG.247; transcript_id MSTRG.247.1;
chr1	transdecoder	exon	9581596	9581825	.	-	.	gene_name 98300134|chm1a-3; gene_id MSTRG.247; transcript_id MSTRG.247.1;
chr1	transdecoder	CDS	9582577	9582676	.	-	0	gene_name 98300134|chm1a-3; gene_id MSTRG.247; transcript_id MSTRG.247.1;
chr1	transdecoder	exon	9582577	9582702	.	-	.	gene_name 98300134|chm1a-3; gene_id MSTRG.247; transcript_id MSTRG.247.1;
chr1	transdecoder	five_prime_utr	9582677	9582702	.	-	.	gene_name 98300134|chm1a-3; gene_id MSTRG.247; transcript_id MSTRG.247.1;
chr1	transdecoder	five_prime_utr	9585203	9585288	.	+	.	gene_name 98038941|sytc; gene_id MSTRG.248; transcript_id MSTRG.248.1;
chr1	transdecoder	exon	9585203	9585342	.	+	.	gene_name 98038941|sytc; gene_id MSTRG.248; transcript_id MSTRG.248.1;
chr1	transdecoder	gene	9585203	9604746	.	+	.	gene_name 98038941|sytc; gene_id MSTRG.248; transcript_id NA; gene_biotype protein_coding; Info ORF type:complete (+),score=105.78,sp|P26639|SYTC_HUMAN|65.339|0.0; ref_name 98038941|sytc; class_code j,=; inherit_ref TRUE;
chr1	transdecoder	transcript	9585203	9604746	.	+	.	gene_name 98038941|sytc; gene_id MSTRG.248; transcript_id MSTRG.248.1; gene_biotype protein_coding; Info ORF type:complete (+),score=105.78,sp|P26639|SYTC_HUMAN|65.339|0.0; ref_name 98038941|sytc; class_code j,=; inherit_ref TRUE;
chr1	transdecoder	CDS	9585289	9585342	.	+	0	gene_name 98038941|sytc; gene_id MSTRG.248; transcript_id MSTRG.248.1;
chr1	transdecoder	exon	9589373	9589657	.	+	.	gene_name 98038941|sytc; gene_id MSTRG.248; transcript_id MSTRG.248.2;
chr1	transdecoder	five_prime_utr	9589373	9589657	.	+	.	gene_name 98038941|sytc; gene_id MSTRG.248; transcript_id MSTRG.248.2;
chr1	transdecoder	five_prime_utr	9589373	9590107	.	+	.	gene_name 98038941|sytc; gene_id MSTRG.248; transcript_id MSTRG.248.3;
chr1	transdecoder	exon	9589373	9590203	.	+	.	gene_name 98038941|sytc; gene_id MSTRG.248; transcript_id MSTRG.248.3;
chr1	transdecoder	five_prime_utr	9589373	9590391	.	+	.	gene_name 98038941|sytc; gene_id MSTRG.248; transcript_id MSTRG.248.4;
chr1	transdecoder	exon	9589373	9590397	.	+	.	gene_name 98038941|sytc; gene_id MSTRG.248; transcript_id MSTRG.248.4;
chr1	transdecoder	transcript	9589373	9604746	.	+	.	gene_name 98038941|sytc; gene_id MSTRG.248; transcript_id MSTRG.248.2; gene_biotype protein_coding; Info ORF type:complete (+),score=105.78,sp|P26639|SYTC_HUMAN|65.339|0.0; ref_name 98038941|sytc; class_code j,=; inherit_ref TRUE;
chr1	transdecoder	transcript	9589373	9604746	.	+	.	gene_name 98038941|sytc; gene_id MSTRG.248; transcript_id MSTRG.248.3; gene_biotype protein_coding; Info ORF type:complete (+),score=105.78,sp|P26639|SYTC_HUMAN|65.339|0.0; ref_name 98038941|sytc; class_code j,=; inherit_ref TRUE;
chr1	transdecoder	transcript	9589373	9604746	.	+	.	gene_name 98038941|sytc; gene_id MSTRG.248; transcript_id MSTRG.248.4; gene_biotype protein_coding; Info ORF type:complete (+),score=105.78,sp|P26639|SYTC_HUMAN|65.339|0.0; ref_name 98038941|sytc; class_code j,=; inherit_ref TRUE;
chr1	transdecoder	CDS	9590108	9590203	.	+	0	gene_name 98038941|sytc; gene_id MSTRG.248; transcript_id MSTRG.248.3;
chr1	transdecoder	CDS	9590392	9590397	.	+	0	gene_name 98038941|sytc; gene_id MSTRG.248; transcript_id MSTRG.248.4;
chr1	transdecoder	five_prime_utr	9591047	9591052	.	+	.	gene_name 98038941|sytc; gene_id MSTRG.248; transcript_id MSTRG.248.2;
chr1	transdecoder	CDS	9591047	9591088	.	+	0	gene_name 98038941|sytc; gene_id MSTRG.248; transcript_id MSTRG.248.1;
chr1	transdecoder	CDS	9591047	9591088	.	+	0	gene_name 98038941|sytc; gene_id MSTRG.248; transcript_id MSTRG.248.3;
chr1	transdecoder	CDS	9591047	9591088	.	+	0	gene_name 98038941|sytc; gene_id MSTRG.248; transcript_id MSTRG.248.4;
chr1	transdecoder	exon	9591047	9591088	.	+	.	gene_name 98038941|sytc; gene_id MSTRG.248; transcript_id MSTRG.248.1;
chr1	transdecoder	exon	9591047	9591088	.	+	.	gene_name 98038941|sytc; gene_id MSTRG.248; transcript_id MSTRG.248.2;
chr1	transdecoder	exon	9591047	9591088	.	+	.	gene_name 98038941|sytc; gene_id MSTRG.248; transcript_id MSTRG.248.3;
chr1	transdecoder	exon	9591047	9591088	.	+	.	gene_name 98038941|sytc; gene_id MSTRG.248; transcript_id MSTRG.248.4;
chr1	transdecoder	CDS	9591053	9591088	.	+	0	gene_name 98038941|sytc; gene_id MSTRG.248; transcript_id MSTRG.248.2;
chr1	transdecoder	CDS	9591132	9591213	.	+	0	gene_name 98038941|sytc; gene_id MSTRG.248; transcript_id MSTRG.248.1;
chr1	transdecoder	CDS	9591132	9591213	.	+	0	gene_name 98038941|sytc; gene_id MSTRG.248; transcript_id MSTRG.248.2;
chr1	transdecoder	CDS	9591132	9591213	.	+	0	gene_name 98038941|sytc; gene_id MSTRG.248; transcript_id MSTRG.248.3;
chr1	transdecoder	CDS	9591132	9591213	.	+	0	gene_name 98038941|sytc; gene_id MSTRG.248; transcript_id MSTRG.248.4;
chr1	transdecoder	exon	9591132	9591213	.	+	.	gene_name 98038941|sytc; gene_id MSTRG.248; transcript_id MSTRG.248.1;
chr1	transdecoder	exon	9591132	9591213	.	+	.	gene_name 98038941|sytc; gene_id MSTRG.248; transcript_id MSTRG.248.2;
chr1	transdecoder	exon	9591132	9591213	.	+	.	gene_name 98038941|sytc; gene_id MSTRG.248; transcript_id MSTRG.248.3;
chr1	transdecoder	exon	9591132	9591213	.	+	.	gene_name 98038941|sytc; gene_id MSTRG.248; transcript_id MSTRG.248.4;
chr1	transdecoder	CDS	9592772	9593004	.	+	2	gene_name 98038941|sytc; gene_id MSTRG.248; transcript_id MSTRG.248.1;
chr1	transdecoder	CDS	9592772	9593004	.	+	2	gene_name 98038941|sytc; gene_id MSTRG.248; transcript_id MSTRG.248.2;
chr1	transdecoder	CDS	9592772	9593004	.	+	2	gene_name 98038941|sytc; gene_id MSTRG.248; transcript_id MSTRG.248.3;
chr1	transdecoder	CDS	9592772	9593004	.	+	2	gene_name 98038941|sytc; gene_id MSTRG.248; transcript_id MSTRG.248.4;
chr1	transdecoder	exon	9592772	9593004	.	+	.	gene_name 98038941|sytc; gene_id MSTRG.248; transcript_id MSTRG.248.1;
chr1	transdecoder	exon	9592772	9593004	.	+	.	gene_name 98038941|sytc; gene_id MSTRG.248; transcript_id MSTRG.248.2;
chr1	transdecoder	exon	9592772	9593004	.	+	.	gene_name 98038941|sytc; gene_id MSTRG.248; transcript_id MSTRG.248.3;
chr1	transdecoder	exon	9592772	9593004	.	+	.	gene_name 98038941|sytc; gene_id MSTRG.248; transcript_id MSTRG.248.4;
chr1	transdecoder	CDS	9593082	9593321	.	+	0	gene_name 98038941|sytc; gene_id MSTRG.248; transcript_id MSTRG.248.1;
chr1	transdecoder	CDS	9593082	9593321	.	+	0	gene_name 98038941|sytc; gene_id MSTRG.248; transcript_id MSTRG.248.2;
chr1	transdecoder	CDS	9593082	9593321	.	+	0	gene_name 98038941|sytc; gene_id MSTRG.248; transcript_id MSTRG.248.3;
chr1	transdecoder	CDS	9593082	9593321	.	+	0	gene_name 98038941|sytc; gene_id MSTRG.248; transcript_id MSTRG.248.4;
chr1	transdecoder	exon	9593082	9593321	.	+	.	gene_name 98038941|sytc; gene_id MSTRG.248; transcript_id MSTRG.248.1;
chr1	transdecoder	exon	9593082	9593321	.	+	.	gene_name 98038941|sytc; gene_id MSTRG.248; transcript_id MSTRG.248.2;
chr1	transdecoder	exon	9593082	9593321	.	+	.	gene_name 98038941|sytc; gene_id MSTRG.248; transcript_id MSTRG.248.3;
chr1	transdecoder	exon	9593082	9593321	.	+	.	gene_name 98038941|sytc; gene_id MSTRG.248; transcript_id MSTRG.248.4;
chr1	transdecoder	CDS	9594660	9594803	.	+	0	gene_name 98038941|sytc; gene_id MSTRG.248; transcript_id MSTRG.248.1;
chr1	transdecoder	CDS	9594660	9594803	.	+	0	gene_name 98038941|sytc; gene_id MSTRG.248; transcript_id MSTRG.248.2;
chr1	transdecoder	CDS	9594660	9594803	.	+	0	gene_name 98038941|sytc; gene_id MSTRG.248; transcript_id MSTRG.248.3;
chr1	transdecoder	CDS	9594660	9594803	.	+	0	gene_name 98038941|sytc; gene_id MSTRG.248; transcript_id MSTRG.248.4;
chr1	transdecoder	exon	9594660	9594803	.	+	.	gene_name 98038941|sytc; gene_id MSTRG.248; transcript_id MSTRG.248.1;
chr1	transdecoder	exon	9594660	9594803	.	+	.	gene_name 98038941|sytc; gene_id MSTRG.248; transcript_id MSTRG.248.2;
chr1	transdecoder	exon	9594660	9594803	.	+	.	gene_name 98038941|sytc; gene_id MSTRG.248; transcript_id MSTRG.248.3;
chr1	transdecoder	exon	9594660	9594803	.	+	.	gene_name 98038941|sytc; gene_id MSTRG.248; transcript_id MSTRG.248.4;
chr1	transdecoder	CDS	9594959	9595105	.	+	0	gene_name 98038941|sytc; gene_id MSTRG.248; transcript_id MSTRG.248.1;
chr1	transdecoder	CDS	9594959	9595105	.	+	0	gene_name 98038941|sytc; gene_id MSTRG.248; transcript_id MSTRG.248.2;
chr1	transdecoder	CDS	9594959	9595105	.	+	0	gene_name 98038941|sytc; gene_id MSTRG.248; transcript_id MSTRG.248.3;
chr1	transdecoder	CDS	9594959	9595105	.	+	0	gene_name 98038941|sytc; gene_id MSTRG.248; transcript_id MSTRG.248.4;
chr1	transdecoder	exon	9594959	9595105	.	+	.	gene_name 98038941|sytc; gene_id MSTRG.248; transcript_id MSTRG.248.1;
chr1	transdecoder	exon	9594959	9595105	.	+	.	gene_name 98038941|sytc; gene_id MSTRG.248; transcript_id MSTRG.248.2;
chr1	transdecoder	exon	9594959	9595105	.	+	.	gene_name 98038941|sytc; gene_id MSTRG.248; transcript_id MSTRG.248.3;
chr1	transdecoder	exon	9594959	9595105	.	+	.	gene_name 98038941|sytc; gene_id MSTRG.248; transcript_id MSTRG.248.4;
chr1	transdecoder	CDS	9595424	9595522	.	+	0	gene_name 98038941|sytc; gene_id MSTRG.248; transcript_id MSTRG.248.1;
chr1	transdecoder	CDS	9595424	9595522	.	+	0	gene_name 98038941|sytc; gene_id MSTRG.248; transcript_id MSTRG.248.2;
chr1	transdecoder	CDS	9595424	9595522	.	+	0	gene_name 98038941|sytc; gene_id MSTRG.248; transcript_id MSTRG.248.3;
chr1	transdecoder	CDS	9595424	9595522	.	+	0	gene_name 98038941|sytc; gene_id MSTRG.248; transcript_id MSTRG.248.4;
chr1	transdecoder	exon	9595424	9595522	.	+	.	gene_name 98038941|sytc; gene_id MSTRG.248; transcript_id MSTRG.248.1;
chr1	transdecoder	exon	9595424	9595522	.	+	.	gene_name 98038941|sytc; gene_id MSTRG.248; transcript_id MSTRG.248.2;
chr1	transdecoder	exon	9595424	9595522	.	+	.	gene_name 98038941|sytc; gene_id MSTRG.248; transcript_id MSTRG.248.3;
chr1	transdecoder	exon	9595424	9595522	.	+	.	gene_name 98038941|sytc; gene_id MSTRG.248; transcript_id MSTRG.248.4;
chr1	transdecoder	CDS	9595567	9595733	.	+	0	gene_name 98038941|sytc; gene_id MSTRG.248; transcript_id MSTRG.248.1;
chr1	transdecoder	CDS	9595567	9595733	.	+	0	gene_name 98038941|sytc; gene_id MSTRG.248; transcript_id MSTRG.248.2;
chr1	transdecoder	CDS	9595567	9595733	.	+	0	gene_name 98038941|sytc; gene_id MSTRG.248; transcript_id MSTRG.248.3;
chr1	transdecoder	CDS	9595567	9595733	.	+	0	gene_name 98038941|sytc; gene_id MSTRG.248; transcript_id MSTRG.248.4;
chr1	transdecoder	exon	9595567	9595733	.	+	.	gene_name 98038941|sytc; gene_id MSTRG.248; transcript_id MSTRG.248.1;
chr1	transdecoder	exon	9595567	9595733	.	+	.	gene_name 98038941|sytc; gene_id MSTRG.248; transcript_id MSTRG.248.2;
chr1	transdecoder	exon	9595567	9595733	.	+	.	gene_name 98038941|sytc; gene_id MSTRG.248; transcript_id MSTRG.248.3;
chr1	transdecoder	exon	9595567	9595733	.	+	.	gene_name 98038941|sytc; gene_id MSTRG.248; transcript_id MSTRG.248.4;
chr1	transdecoder	CDS	9595775	9596165	.	+	1	gene_name 98038941|sytc; gene_id MSTRG.248; transcript_id MSTRG.248.1;
chr1	transdecoder	CDS	9595775	9596165	.	+	1	gene_name 98038941|sytc; gene_id MSTRG.248; transcript_id MSTRG.248.2;
chr1	transdecoder	CDS	9595775	9596165	.	+	1	gene_name 98038941|sytc; gene_id MSTRG.248; transcript_id MSTRG.248.3;
chr1	transdecoder	CDS	9595775	9596165	.	+	1	gene_name 98038941|sytc; gene_id MSTRG.248; transcript_id MSTRG.248.4;
chr1	transdecoder	exon	9595775	9596165	.	+	.	gene_name 98038941|sytc; gene_id MSTRG.248; transcript_id MSTRG.248.1;
chr1	transdecoder	exon	9595775	9596165	.	+	.	gene_name 98038941|sytc; gene_id MSTRG.248; transcript_id MSTRG.248.2;
chr1	transdecoder	exon	9595775	9596165	.	+	.	gene_name 98038941|sytc; gene_id MSTRG.248; transcript_id MSTRG.248.3;
chr1	transdecoder	exon	9595775	9596165	.	+	.	gene_name 98038941|sytc; gene_id MSTRG.248; transcript_id MSTRG.248.4;
chr1	transdecoder	CDS	9596667	9596767	.	+	0	gene_name 98038941|sytc; gene_id MSTRG.248; transcript_id MSTRG.248.1;
chr1	transdecoder	CDS	9596667	9596767	.	+	0	gene_name 98038941|sytc; gene_id MSTRG.248; transcript_id MSTRG.248.2;
chr1	transdecoder	CDS	9596667	9596767	.	+	0	gene_name 98038941|sytc; gene_id MSTRG.248; transcript_id MSTRG.248.3;
chr1	transdecoder	CDS	9596667	9596767	.	+	0	gene_name 98038941|sytc; gene_id MSTRG.248; transcript_id MSTRG.248.4;
chr1	transdecoder	exon	9596667	9596767	.	+	.	gene_name 98038941|sytc; gene_id MSTRG.248; transcript_id MSTRG.248.1;
chr1	transdecoder	exon	9596667	9596767	.	+	.	gene_name 98038941|sytc; gene_id MSTRG.248; transcript_id MSTRG.248.2;
chr1	transdecoder	exon	9596667	9596767	.	+	.	gene_name 98038941|sytc; gene_id MSTRG.248; transcript_id MSTRG.248.3;
chr1	transdecoder	exon	9596667	9596767	.	+	.	gene_name 98038941|sytc; gene_id MSTRG.248; transcript_id MSTRG.248.4;
chr1	transdecoder	CDS	9596814	9596988	.	+	1	gene_name 98038941|sytc; gene_id MSTRG.248; transcript_id MSTRG.248.1;
chr1	transdecoder	CDS	9596814	9596988	.	+	1	gene_name 98038941|sytc; gene_id MSTRG.248; transcript_id MSTRG.248.2;
chr1	transdecoder	CDS	9596814	9596988	.	+	1	gene_name 98038941|sytc; gene_id MSTRG.248; transcript_id MSTRG.248.3;
chr1	transdecoder	CDS	9596814	9596988	.	+	1	gene_name 98038941|sytc; gene_id MSTRG.248; transcript_id MSTRG.248.4;
chr1	transdecoder	exon	9596814	9596988	.	+	.	gene_name 98038941|sytc; gene_id MSTRG.248; transcript_id MSTRG.248.1;
chr1	transdecoder	exon	9596814	9596988	.	+	.	gene_name 98038941|sytc; gene_id MSTRG.248; transcript_id MSTRG.248.2;
chr1	transdecoder	exon	9596814	9596988	.	+	.	gene_name 98038941|sytc; gene_id MSTRG.248; transcript_id MSTRG.248.3;
chr1	transdecoder	exon	9596814	9596988	.	+	.	gene_name 98038941|sytc; gene_id MSTRG.248; transcript_id MSTRG.248.4;
chr1	transdecoder	CDS	9597138	9597252	.	+	0	gene_name 98038941|sytc; gene_id MSTRG.248; transcript_id MSTRG.248.1;
chr1	transdecoder	CDS	9597138	9597252	.	+	0	gene_name 98038941|sytc; gene_id MSTRG.248; transcript_id MSTRG.248.2;
chr1	transdecoder	CDS	9597138	9597252	.	+	0	gene_name 98038941|sytc; gene_id MSTRG.248; transcript_id MSTRG.248.3;
chr1	transdecoder	CDS	9597138	9597252	.	+	0	gene_name 98038941|sytc; gene_id MSTRG.248; transcript_id MSTRG.248.4;
chr1	transdecoder	exon	9597138	9597252	.	+	.	gene_name 98038941|sytc; gene_id MSTRG.248; transcript_id MSTRG.248.1;
chr1	transdecoder	exon	9597138	9597252	.	+	.	gene_name 98038941|sytc; gene_id MSTRG.248; transcript_id MSTRG.248.2;
chr1	transdecoder	exon	9597138	9597252	.	+	.	gene_name 98038941|sytc; gene_id MSTRG.248; transcript_id MSTRG.248.3;
chr1	transdecoder	exon	9597138	9597252	.	+	.	gene_name 98038941|sytc; gene_id MSTRG.248; transcript_id MSTRG.248.4;
chr1	transdecoder	CDS	9604545	9604705	.	+	2	gene_name 98038941|sytc; gene_id MSTRG.248; transcript_id MSTRG.248.1;
chr1	transdecoder	CDS	9604545	9604705	.	+	2	gene_name 98038941|sytc; gene_id MSTRG.248; transcript_id MSTRG.248.2;
chr1	transdecoder	CDS	9604545	9604705	.	+	2	gene_name 98038941|sytc; gene_id MSTRG.248; transcript_id MSTRG.248.3;
chr1	transdecoder	CDS	9604545	9604705	.	+	2	gene_name 98038941|sytc; gene_id MSTRG.248; transcript_id MSTRG.248.4;
chr1	transdecoder	exon	9604545	9604746	.	+	.	gene_name 98038941|sytc; gene_id MSTRG.248; transcript_id MSTRG.248.1;
chr1	transdecoder	exon	9604545	9604746	.	+	.	gene_name 98038941|sytc; gene_id MSTRG.248; transcript_id MSTRG.248.2;
chr1	transdecoder	exon	9604545	9604746	.	+	.	gene_name 98038941|sytc; gene_id MSTRG.248; transcript_id MSTRG.248.3;
chr1	transdecoder	exon	9604545	9604746	.	+	.	gene_name 98038941|sytc; gene_id MSTRG.248; transcript_id MSTRG.248.4;
chr1	transdecoder	three_prime_utr	9604706	9604746	.	+	.	gene_name 98038941|sytc; gene_id MSTRG.248; transcript_id MSTRG.248.1;
chr1	transdecoder	three_prime_utr	9604706	9604746	.	+	.	gene_name 98038941|sytc; gene_id MSTRG.248; transcript_id MSTRG.248.2;
chr1	transdecoder	three_prime_utr	9604706	9604746	.	+	.	gene_name 98038941|sytc; gene_id MSTRG.248; transcript_id MSTRG.248.3;
chr1	transdecoder	three_prime_utr	9604706	9604746	.	+	.	gene_name 98038941|sytc; gene_id MSTRG.248; transcript_id MSTRG.248.4;
chr1	transdecoder	five_prime_utr	9618113	9618194	.	+	.	gene_name 98206115|unknown-10677; gene_id MSTRG.249; transcript_id MSTRG.249.1;
chr1	StringTie	exon	9618113	9618636	.	-	.	gene_name 98206115|unknown-10677; gene_id MSTRG.249; transcript_id MSTRG.249.2;
chr1	transdecoder	exon	9618113	9618791	.	+	.	gene_name 98206115|unknown-10677; gene_id MSTRG.249; transcript_id MSTRG.249.1;
chr1	transdecoder	gene	9618113	9618791	.	+	.	gene_name 98206115|unknown-10677; gene_id MSTRG.249; transcript_id NA; gene_biotype protein_coding; Info ORF type:complete (-),score=59.09,sp|P07305|H10_HUMAN|36.290|3.44e-06; ref_name 98206115|unknown-10677; class_code =,o; inherit_ref TRUE;
chr1	StringTie	transcript	9618113	9618791	.	-	.	gene_name 98206115|unknown-10677; gene_id MSTRG.249; transcript_id MSTRG.249.2; gene_biotype protein_coding_antisense; Info NA; ref_name 98206115|unknown-10677; class_code =,o; inherit_ref TRUE;
chr1	transdecoder	transcript	9618113	9618791	.	+	.	gene_name 98206115|unknown-10677; gene_id MSTRG.249; transcript_id MSTRG.249.1; gene_biotype protein_coding; Info ORF type:complete (-),score=59.09,sp|P07305|H10_HUMAN|36.290|3.44e-06; ref_name 98206115|unknown-10677; class_code =,o; inherit_ref TRUE;
chr1	transdecoder	CDS	9618195	9618710	.	+	0	gene_name 98206115|unknown-10677; gene_id MSTRG.249; transcript_id MSTRG.249.1;
chr1	StringTie	exon	9618682	9618791	.	-	.	gene_name 98206115|unknown-10677; gene_id MSTRG.249; transcript_id MSTRG.249.2;
chr1	transdecoder	three_prime_utr	9618711	9618791	.	+	.	gene_name 98206115|unknown-10677; gene_id MSTRG.249; transcript_id MSTRG.249.1;
chr1	transdecoder	five_prime_utr	9627305	9627430	.	+	.	gene_name 98052054|unknown-5996; gene_id MSTRG.250; transcript_id MSTRG.250.1;
chr1	transdecoder	exon	9627305	9628322	.	+	.	gene_name 98052054|unknown-5996; gene_id MSTRG.250; transcript_id MSTRG.250.1;
chr1	transdecoder	gene	9627305	9628322	.	+	.	gene_name 98052054|unknown-5996; gene_id MSTRG.250; transcript_id NA; gene_biotype protein_coding; Info ORF type:complete (-),score=34.86; ref_name 98052054|unknown-5996; class_code =; inherit_ref TRUE;
chr1	transdecoder	transcript	9627305	9628322	.	+	.	gene_name 98052054|unknown-5996; gene_id MSTRG.250; transcript_id MSTRG.250.1; gene_biotype protein_coding; Info ORF type:complete (-),score=34.86; ref_name 98052054|unknown-5996; class_code =; inherit_ref TRUE;
chr1	transdecoder	CDS	9627431	9628252	.	+	0	gene_name 98052054|unknown-5996; gene_id MSTRG.250; transcript_id MSTRG.250.1;
chr1	transdecoder	three_prime_utr	9628253	9628322	.	+	.	gene_name 98052054|unknown-5996; gene_id MSTRG.250; transcript_id MSTRG.250.1;
chr1	transdecoder	five_prime_utr	9636005	9636075	.	+	.	gene_name 98029155|wnt-2; gene_id MSTRG.251; transcript_id MSTRG.251.1;
chr1	transdecoder	exon	9636005	9637270	.	+	.	gene_name 98029155|wnt-2; gene_id MSTRG.251; transcript_id MSTRG.251.1;
chr1	transdecoder	gene	9636005	9637270	.	+	.	gene_name 98029155|wnt-2; gene_id MSTRG.251; transcript_id NA; gene_biotype protein_coding; Info ORF type:complete (-),score=48.51,sp|P09544|WNT2_HUMAN|27.586|9.39e-37; ref_name 98029155|wnt-2; class_code =; inherit_ref TRUE;
chr1	transdecoder	transcript	9636005	9637270	.	+	.	gene_name 98029155|wnt-2; gene_id MSTRG.251; transcript_id MSTRG.251.1; gene_biotype protein_coding; Info ORF type:complete (-),score=48.51,sp|P09544|WNT2_HUMAN|27.586|9.39e-37; ref_name 98029155|wnt-2; class_code =; inherit_ref TRUE;
chr1	transdecoder	CDS	9636076	9637182	.	+	0	gene_name 98029155|wnt-2; gene_id MSTRG.251; transcript_id MSTRG.251.1;
chr1	transdecoder	three_prime_utr	9637183	9637270	.	+	.	gene_name 98029155|wnt-2; gene_id MSTRG.251; transcript_id MSTRG.251.1;
chr1	StringTie	exon	9644709	9645172	.	.	.	gene_name 98300135|unknown-1145; gene_id MSTRG.252; transcript_id MSTRG.252.1;
chr1	StringTie	transcript	9644709	9645172	.	.	.	gene_name 98300135|unknown-1145; gene_id MSTRG.252; transcript_id MSTRG.252.1; gene_biotype non-coding; Info NA; ref_name -; class_code u; inherit_ref FALSE;
chr1	transdecoder	exon	9680993	9681078	.	+	.	gene_name 98300136|unknown-1157; gene_id MSTRG.253; transcript_id MSTRG.253.1;
chr1	transdecoder	gene	9680993	9691753	.	+	.	gene_name 98300136|unknown-1157; gene_id MSTRG.253; transcript_id NA; gene_biotype protein_coding; Info ORF type:5prime_partial (+),score=9.23; ref_name -; class_code u; inherit_ref FALSE;
chr1	transdecoder	transcript	9680993	9691753	.	+	.	gene_name 98300136|unknown-1157; gene_id MSTRG.253; transcript_id MSTRG.253.1; gene_biotype protein_coding; Info ORF type:5prime_partial (+),score=9.23; ref_name -; class_code u; inherit_ref FALSE;
chr1	transdecoder	CDS	9680994	9681078	.	+	0	gene_name 98300136|unknown-1157; gene_id MSTRG.253; transcript_id MSTRG.253.1;
chr1	transdecoder	CDS	9691426	9691667	.	+	2	gene_name 98300136|unknown-1157; gene_id MSTRG.253; transcript_id MSTRG.253.1;
chr1	transdecoder	exon	9691426	9691753	.	+	.	gene_name 98300136|unknown-1157; gene_id MSTRG.253; transcript_id MSTRG.253.1;
chr1	transdecoder	three_prime_utr	9691668	9691753	.	+	.	gene_name 98300136|unknown-1157; gene_id MSTRG.253; transcript_id MSTRG.253.1;
chr1	transdecoder	three_prime_utr	9691936	9692014	.	-	.	gene_name 98036277|cenpe-3; gene_id MSTRG.254; transcript_id MSTRG.254.1;
chr1	transdecoder	exon	9691936	9692129	.	-	.	gene_name 98036277|cenpe-3; gene_id MSTRG.254; transcript_id MSTRG.254.1;
chr1	transdecoder	gene	9691936	9739304	.	-	.	gene_name 98036277|cenpe-3; gene_id MSTRG.254; transcript_id NA; gene_biotype protein_coding; Info ORF type:complete (+),score=173.61,sp|Q02224|CENPE_HUMAN|27.297|1.91e-27; ref_name 98036277|cenpe-3; class_code j,=; inherit_ref TRUE;
chr1	transdecoder	transcript	9691936	9739304	.	-	.	gene_name 98036277|cenpe-3; gene_id MSTRG.254; transcript_id MSTRG.254.1; gene_biotype protein_coding; Info ORF type:complete (+),score=173.61,sp|Q02224|CENPE_HUMAN|27.297|1.91e-27; ref_name 98036277|cenpe-3; class_code j,=; inherit_ref TRUE;
chr1	transdecoder	three_prime_utr	9691941	9692014	.	-	.	gene_name 98036277|cenpe-3; gene_id MSTRG.254; transcript_id MSTRG.254.2;
chr1	transdecoder	exon	9691941	9692129	.	-	.	gene_name 98036277|cenpe-3; gene_id MSTRG.254; transcript_id MSTRG.254.2;
chr1	transdecoder	transcript	9691941	9739304	.	-	.	gene_name 98036277|cenpe-3; gene_id MSTRG.254; transcript_id MSTRG.254.2; gene_biotype protein_coding; Info ORF type:complete (+),score=173.61,sp|Q02224|CENPE_HUMAN|27.297|1.91e-27; ref_name 98036277|cenpe-3; class_code j,=; inherit_ref TRUE;
chr1	transdecoder	CDS	9692015	9692129	.	-	1	gene_name 98036277|cenpe-3; gene_id MSTRG.254; transcript_id MSTRG.254.1;
chr1	transdecoder	CDS	9692015	9692129	.	-	1	gene_name 98036277|cenpe-3; gene_id MSTRG.254; transcript_id MSTRG.254.2;
chr1	transdecoder	CDS	9692494	9692594	.	-	0	gene_name 98036277|cenpe-3; gene_id MSTRG.254; transcript_id MSTRG.254.1;
chr1	transdecoder	CDS	9692494	9692594	.	-	0	gene_name 98036277|cenpe-3; gene_id MSTRG.254; transcript_id MSTRG.254.2;
chr1	transdecoder	exon	9692494	9692594	.	-	.	gene_name 98036277|cenpe-3; gene_id MSTRG.254; transcript_id MSTRG.254.1;
chr1	transdecoder	exon	9692494	9692594	.	-	.	gene_name 98036277|cenpe-3; gene_id MSTRG.254; transcript_id MSTRG.254.2;
chr1	transdecoder	CDS	9694329	9694401	.	-	1	gene_name 98036277|cenpe-3; gene_id MSTRG.254; transcript_id MSTRG.254.1;
chr1	transdecoder	CDS	9694329	9694401	.	-	1	gene_name 98036277|cenpe-3; gene_id MSTRG.254; transcript_id MSTRG.254.2;
chr1	transdecoder	exon	9694329	9694401	.	-	.	gene_name 98036277|cenpe-3; gene_id MSTRG.254; transcript_id MSTRG.254.1;
chr1	transdecoder	exon	9694329	9694401	.	-	.	gene_name 98036277|cenpe-3; gene_id MSTRG.254; transcript_id MSTRG.254.2;
chr1	transdecoder	CDS	9696327	9696518	.	-	1	gene_name 98036277|cenpe-3; gene_id MSTRG.254; transcript_id MSTRG.254.1;
chr1	transdecoder	CDS	9696327	9696518	.	-	1	gene_name 98036277|cenpe-3; gene_id MSTRG.254; transcript_id MSTRG.254.2;
chr1	transdecoder	exon	9696327	9696518	.	-	.	gene_name 98036277|cenpe-3; gene_id MSTRG.254; transcript_id MSTRG.254.1;
chr1	transdecoder	exon	9696327	9696518	.	-	.	gene_name 98036277|cenpe-3; gene_id MSTRG.254; transcript_id MSTRG.254.2;
chr1	transdecoder	CDS	9696831	9697021	.	-	0	gene_name 98036277|cenpe-3; gene_id MSTRG.254; transcript_id MSTRG.254.1;
chr1	transdecoder	CDS	9696831	9697021	.	-	0	gene_name 98036277|cenpe-3; gene_id MSTRG.254; transcript_id MSTRG.254.2;
chr1	transdecoder	exon	9696831	9697021	.	-	.	gene_name 98036277|cenpe-3; gene_id MSTRG.254; transcript_id MSTRG.254.1;
chr1	transdecoder	exon	9696831	9697021	.	-	.	gene_name 98036277|cenpe-3; gene_id MSTRG.254; transcript_id MSTRG.254.2;
chr1	transdecoder	CDS	9706475	9706679	.	-	1	gene_name 98036277|cenpe-3; gene_id MSTRG.254; transcript_id MSTRG.254.1;
chr1	transdecoder	CDS	9706475	9706679	.	-	1	gene_name 98036277|cenpe-3; gene_id MSTRG.254; transcript_id MSTRG.254.2;
chr1	transdecoder	exon	9706475	9706679	.	-	.	gene_name 98036277|cenpe-3; gene_id MSTRG.254; transcript_id MSTRG.254.1;
chr1	transdecoder	exon	9706475	9706679	.	-	.	gene_name 98036277|cenpe-3; gene_id MSTRG.254; transcript_id MSTRG.254.2;
chr1	transdecoder	CDS	9707329	9707417	.	-	0	gene_name 98036277|cenpe-3; gene_id MSTRG.254; transcript_id MSTRG.254.1;
chr1	transdecoder	CDS	9707329	9707417	.	-	0	gene_name 98036277|cenpe-3; gene_id MSTRG.254; transcript_id MSTRG.254.2;
chr1	transdecoder	exon	9707329	9707417	.	-	.	gene_name 98036277|cenpe-3; gene_id MSTRG.254; transcript_id MSTRG.254.1;
chr1	transdecoder	exon	9707329	9707417	.	-	.	gene_name 98036277|cenpe-3; gene_id MSTRG.254; transcript_id MSTRG.254.2;
chr1	transdecoder	CDS	9709227	9709280	.	-	0	gene_name 98036277|cenpe-3; gene_id MSTRG.254; transcript_id MSTRG.254.1;
chr1	transdecoder	CDS	9709227	9709280	.	-	0	gene_name 98036277|cenpe-3; gene_id MSTRG.254; transcript_id MSTRG.254.2;
chr1	transdecoder	exon	9709227	9709280	.	-	.	gene_name 98036277|cenpe-3; gene_id MSTRG.254; transcript_id MSTRG.254.1;
chr1	transdecoder	exon	9709227	9709280	.	-	.	gene_name 98036277|cenpe-3; gene_id MSTRG.254; transcript_id MSTRG.254.2;
chr1	transdecoder	CDS	9709368	9709547	.	-	0	gene_name 98036277|cenpe-3; gene_id MSTRG.254; transcript_id MSTRG.254.1;
chr1	transdecoder	CDS	9709368	9709547	.	-	0	gene_name 98036277|cenpe-3; gene_id MSTRG.254; transcript_id MSTRG.254.2;
chr1	transdecoder	exon	9709368	9709547	.	-	.	gene_name 98036277|cenpe-3; gene_id MSTRG.254; transcript_id MSTRG.254.1;
chr1	transdecoder	exon	9709368	9709547	.	-	.	gene_name 98036277|cenpe-3; gene_id MSTRG.254; transcript_id MSTRG.254.2;
chr1	transdecoder	CDS	9710418	9710597	.	-	0	gene_name 98036277|cenpe-3; gene_id MSTRG.254; transcript_id MSTRG.254.1;
chr1	transdecoder	CDS	9710418	9710597	.	-	0	gene_name 98036277|cenpe-3; gene_id MSTRG.254; transcript_id MSTRG.254.2;
chr1	transdecoder	exon	9710418	9710597	.	-	.	gene_name 98036277|cenpe-3; gene_id MSTRG.254; transcript_id MSTRG.254.1;
chr1	transdecoder	exon	9710418	9710597	.	-	.	gene_name 98036277|cenpe-3; gene_id MSTRG.254; transcript_id MSTRG.254.2;
chr1	transdecoder	CDS	9711971	9712057	.	-	0	gene_name 98036277|cenpe-3; gene_id MSTRG.254; transcript_id MSTRG.254.1;
chr1	transdecoder	CDS	9711971	9712057	.	-	0	gene_name 98036277|cenpe-3; gene_id MSTRG.254; transcript_id MSTRG.254.2;
chr1	transdecoder	exon	9711971	9712057	.	-	.	gene_name 98036277|cenpe-3; gene_id MSTRG.254; transcript_id MSTRG.254.1;
chr1	transdecoder	exon	9711971	9712057	.	-	.	gene_name 98036277|cenpe-3; gene_id MSTRG.254; transcript_id MSTRG.254.2;
chr1	transdecoder	CDS	9712099	9712230	.	-	0	gene_name 98036277|cenpe-3; gene_id MSTRG.254; transcript_id MSTRG.254.1;
chr1	transdecoder	CDS	9712099	9712230	.	-	0	gene_name 98036277|cenpe-3; gene_id MSTRG.254; transcript_id MSTRG.254.2;
chr1	transdecoder	exon	9712099	9712230	.	-	.	gene_name 98036277|cenpe-3; gene_id MSTRG.254; transcript_id MSTRG.254.1;
chr1	transdecoder	exon	9712099	9712230	.	-	.	gene_name 98036277|cenpe-3; gene_id MSTRG.254; transcript_id MSTRG.254.2;
chr1	transdecoder	CDS	9713407	9713460	.	-	0	gene_name 98036277|cenpe-3; gene_id MSTRG.254; transcript_id MSTRG.254.2;
chr1	transdecoder	exon	9713407	9713460	.	-	.	gene_name 98036277|cenpe-3; gene_id MSTRG.254; transcript_id MSTRG.254.2;
chr1	transdecoder	CDS	9713507	9713632	.	-	0	gene_name 98036277|cenpe-3; gene_id MSTRG.254; transcript_id MSTRG.254.1;
chr1	transdecoder	CDS	9713507	9713632	.	-	0	gene_name 98036277|cenpe-3; gene_id MSTRG.254; transcript_id MSTRG.254.2;
chr1	transdecoder	exon	9713507	9713632	.	-	.	gene_name 98036277|cenpe-3; gene_id MSTRG.254; transcript_id MSTRG.254.1;
chr1	transdecoder	exon	9713507	9713632	.	-	.	gene_name 98036277|cenpe-3; gene_id MSTRG.254; transcript_id MSTRG.254.2;
chr1	transdecoder	CDS	9713744	9713918	.	-	1	gene_name 98036277|cenpe-3; gene_id MSTRG.254; transcript_id MSTRG.254.1;
chr1	transdecoder	CDS	9713744	9713918	.	-	1	gene_name 98036277|cenpe-3; gene_id MSTRG.254; transcript_id MSTRG.254.2;
chr1	transdecoder	exon	9713744	9713918	.	-	.	gene_name 98036277|cenpe-3; gene_id MSTRG.254; transcript_id MSTRG.254.1;
chr1	transdecoder	exon	9713744	9713918	.	-	.	gene_name 98036277|cenpe-3; gene_id MSTRG.254; transcript_id MSTRG.254.2;
chr1	transdecoder	CDS	9716034	9716230	.	-	0	gene_name 98036277|cenpe-3; gene_id MSTRG.254; transcript_id MSTRG.254.1;
chr1	transdecoder	CDS	9716034	9716230	.	-	0	gene_name 98036277|cenpe-3; gene_id MSTRG.254; transcript_id MSTRG.254.2;
chr1	transdecoder	exon	9716034	9716230	.	-	.	gene_name 98036277|cenpe-3; gene_id MSTRG.254; transcript_id MSTRG.254.1;
chr1	transdecoder	exon	9716034	9716230	.	-	.	gene_name 98036277|cenpe-3; gene_id MSTRG.254; transcript_id MSTRG.254.2;
chr1	transdecoder	CDS	9716362	9716505	.	-	0	gene_name 98036277|cenpe-3; gene_id MSTRG.254; transcript_id MSTRG.254.1;
chr1	transdecoder	CDS	9716362	9716505	.	-	0	gene_name 98036277|cenpe-3; gene_id MSTRG.254; transcript_id MSTRG.254.2;
chr1	transdecoder	exon	9716362	9716505	.	-	.	gene_name 98036277|cenpe-3; gene_id MSTRG.254; transcript_id MSTRG.254.1;
chr1	transdecoder	exon	9716362	9716505	.	-	.	gene_name 98036277|cenpe-3; gene_id MSTRG.254; transcript_id MSTRG.254.2;
chr1	transdecoder	CDS	9716551	9716696	.	-	2	gene_name 98036277|cenpe-3; gene_id MSTRG.254; transcript_id MSTRG.254.1;
chr1	transdecoder	CDS	9716551	9716696	.	-	2	gene_name 98036277|cenpe-3; gene_id MSTRG.254; transcript_id MSTRG.254.2;
chr1	transdecoder	exon	9716551	9716696	.	-	.	gene_name 98036277|cenpe-3; gene_id MSTRG.254; transcript_id MSTRG.254.1;
chr1	transdecoder	exon	9716551	9716696	.	-	.	gene_name 98036277|cenpe-3; gene_id MSTRG.254; transcript_id MSTRG.254.2;
chr1	transdecoder	CDS	9718118	9718347	.	-	1	gene_name 98036277|cenpe-3; gene_id MSTRG.254; transcript_id MSTRG.254.1;
chr1	transdecoder	CDS	9718118	9718347	.	-	1	gene_name 98036277|cenpe-3; gene_id MSTRG.254; transcript_id MSTRG.254.2;
chr1	transdecoder	exon	9718118	9718347	.	-	.	gene_name 98036277|cenpe-3; gene_id MSTRG.254; transcript_id MSTRG.254.1;
chr1	transdecoder	exon	9718118	9718347	.	-	.	gene_name 98036277|cenpe-3; gene_id MSTRG.254; transcript_id MSTRG.254.2;
chr1	transdecoder	exon	9721795	9721977	.	+	.	gene_name 98200601|cetn2; gene_id MSTRG.255; transcript_id MSTRG.255.1;
chr1	transdecoder	gene	9721795	9726908	.	+	.	gene_name 98200601|cetn2; gene_id MSTRG.255; transcript_id NA; gene_biotype protein_coding; Info ORF type:5prime_partial (+),score=37.25,sp|P41208|CETN2_HUMAN|30.519|2.14e-18; ref_name 98200601|cetn2; class_code =; inherit_ref TRUE;
chr1	transdecoder	transcript	9721795	9726908	.	+	.	gene_name 98200601|cetn2; gene_id MSTRG.255; transcript_id MSTRG.255.1; gene_biotype protein_coding; Info ORF type:5prime_partial (+),score=37.25,sp|P41208|CETN2_HUMAN|30.519|2.14e-18; ref_name 98200601|cetn2; class_code =; inherit_ref TRUE;
chr1	transdecoder	CDS	9721797	9721977	.	+	0	gene_name 98200601|cetn2; gene_id MSTRG.255; transcript_id MSTRG.255.1;
chr1	transdecoder	CDS	9722826	9722999	.	+	2	gene_name 98200601|cetn2; gene_id MSTRG.255; transcript_id MSTRG.255.1;
chr1	transdecoder	exon	9722826	9722999	.	+	.	gene_name 98200601|cetn2; gene_id MSTRG.255; transcript_id MSTRG.255.1;
chr1	transdecoder	CDS	9726589	9726776	.	+	2	gene_name 98200601|cetn2; gene_id MSTRG.255; transcript_id MSTRG.255.1;
chr1	transdecoder	exon	9726589	9726908	.	+	.	gene_name 98200601|cetn2; gene_id MSTRG.255; transcript_id MSTRG.255.1;
chr1	transdecoder	three_prime_utr	9726777	9726908	.	+	.	gene_name 98200601|cetn2; gene_id MSTRG.255; transcript_id MSTRG.255.1;
chr1	transdecoder	five_prime_utr	9736270	9736315	.	+	.	gene_name 98034391|cetn1-2; gene_id MSTRG.256; transcript_id MSTRG.256.1;
chr1	transdecoder	exon	9736270	9736463	.	+	.	gene_name 98034391|cetn1-2; gene_id MSTRG.256; transcript_id MSTRG.256.1;
chr1	transdecoder	gene	9736270	9737316	.	+	.	gene_name 98034391|cetn1-2; gene_id MSTRG.256; transcript_id NA; gene_biotype protein_coding; Info ORF type:complete (+),score=25.36,sp|Q12798|CETN1_HUMAN|24.841|7.27e-11; ref_name 98034391|cetn1-2; class_code =; inherit_ref TRUE;
chr1	transdecoder	transcript	9736270	9737316	.	+	.	gene_name 98034391|cetn1-2; gene_id MSTRG.256; transcript_id MSTRG.256.1; gene_biotype protein_coding; Info ORF type:complete (+),score=25.36,sp|Q12798|CETN1_HUMAN|24.841|7.27e-11; ref_name 98034391|cetn1-2; class_code =; inherit_ref TRUE;
chr1	transdecoder	CDS	9736316	9736463	.	+	0	gene_name 98034391|cetn1-2; gene_id MSTRG.256; transcript_id MSTRG.256.1;
chr1	transdecoder	CDS	9736682	9736855	.	+	2	gene_name 98034391|cetn1-2; gene_id MSTRG.256; transcript_id MSTRG.256.1;
chr1	transdecoder	exon	9736682	9736855	.	+	.	gene_name 98034391|cetn1-2; gene_id MSTRG.256; transcript_id MSTRG.256.1;
chr1	transdecoder	CDS	9737005	9737183	.	+	2	gene_name 98034391|cetn1-2; gene_id MSTRG.256; transcript_id MSTRG.256.1;
chr1	transdecoder	exon	9737005	9737316	.	+	.	gene_name 98034391|cetn1-2; gene_id MSTRG.256; transcript_id MSTRG.256.1;
chr1	transdecoder	three_prime_utr	9737184	9737316	.	+	.	gene_name 98034391|cetn1-2; gene_id MSTRG.256; transcript_id MSTRG.256.1;
chr1	transdecoder	CDS	9739031	9739146	.	-	0	gene_name 98036277|cenpe-3; gene_id MSTRG.254; transcript_id MSTRG.254.1;
chr1	transdecoder	CDS	9739031	9739146	.	-	0	gene_name 98036277|cenpe-3; gene_id MSTRG.254; transcript_id MSTRG.254.2;
chr1	transdecoder	exon	9739031	9739304	.	-	.	gene_name 98036277|cenpe-3; gene_id MSTRG.254; transcript_id MSTRG.254.1;
chr1	transdecoder	exon	9739031	9739304	.	-	.	gene_name 98036277|cenpe-3; gene_id MSTRG.254; transcript_id MSTRG.254.2;
chr1	transdecoder	five_prime_utr	9739147	9739304	.	-	.	gene_name 98036277|cenpe-3; gene_id MSTRG.254; transcript_id MSTRG.254.1;
chr1	transdecoder	five_prime_utr	9739147	9739304	.	-	.	gene_name 98036277|cenpe-3; gene_id MSTRG.254; transcript_id MSTRG.254.2;
chr1	transdecoder	three_prime_utr	9739578	9739807	.	-	.	gene_name 98010653|cc191; gene_id MSTRG.257; transcript_id MSTRG.257.1;
chr1	transdecoder	exon	9739578	9740029	.	-	.	gene_name 98010653|cc191; gene_id MSTRG.257; transcript_id MSTRG.257.1;
chr1	transdecoder	transcript	9739578	9755442	.	-	.	gene_name 98010653|cc191; gene_id MSTRG.257; transcript_id MSTRG.257.1; gene_biotype protein_coding; Info ORF type:complete (+),score=29.65; ref_name 98010653|cc191; class_code m; inherit_ref TRUE;
chr1	transdecoder	gene	9739578	9756663	.	-	.	gene_name 98010653|cc191; gene_id MSTRG.257; transcript_id NA; gene_biotype protein_coding; Info ORF type:complete (+),score=29.65; ref_name 98010653|cc191; class_code m; inherit_ref TRUE;
chr1	transdecoder	CDS	9739808	9740029	.	-	0	gene_name 98010653|cc191; gene_id MSTRG.257; transcript_id MSTRG.257.1;
chr1	transdecoder	CDS	9744966	9746774	.	-	0	gene_name 98010653|cc191; gene_id MSTRG.257; transcript_id MSTRG.257.1;
chr1	transdecoder	exon	9744966	9746774	.	-	.	gene_name 98010653|cc191; gene_id MSTRG.257; transcript_id MSTRG.257.1;
chr1	transdecoder	CDS	9750797	9751132	.	-	0	gene_name 98010653|cc191; gene_id MSTRG.257; transcript_id MSTRG.257.1;
chr1	transdecoder	exon	9750797	9751132	.	-	.	gene_name 98010653|cc191; gene_id MSTRG.257; transcript_id MSTRG.257.1;
chr1	transdecoder	CDS	9752514	9752777	.	-	0	gene_name 98010653|cc191; gene_id MSTRG.257; transcript_id MSTRG.257.1;
chr1	transdecoder	exon	9752514	9752777	.	-	.	gene_name 98010653|cc191; gene_id MSTRG.257; transcript_id MSTRG.257.1;
chr1	transdecoder	three_prime_utr	9753959	9754040	.	-	.	gene_name 98010653|cc191; gene_id MSTRG.257; transcript_id MSTRG.257.2;
chr1	transdecoder	exon	9753959	9754271	.	-	.	gene_name 98010653|cc191; gene_id MSTRG.257; transcript_id MSTRG.257.2;
chr1	transdecoder	transcript	9753959	9756663	.	-	.	gene_name 98010653|cc191; gene_id MSTRG.257; transcript_id MSTRG.257.2; gene_biotype protein_coding; Info ORF type:complete (+),score=29.65; ref_name 98010653|cc191; class_code m; inherit_ref TRUE;
chr1	transdecoder	CDS	9754041	9754271	.	-	0	gene_name 98010653|cc191; gene_id MSTRG.257; transcript_id MSTRG.257.2;
chr1	transdecoder	CDS	9754894	9755150	.	-	2	gene_name 98010653|cc191; gene_id MSTRG.257; transcript_id MSTRG.257.1;
chr1	transdecoder	CDS	9754894	9755150	.	-	2	gene_name 98010653|cc191; gene_id MSTRG.257; transcript_id MSTRG.257.2;
chr1	transdecoder	exon	9754894	9755150	.	-	.	gene_name 98010653|cc191; gene_id MSTRG.257; transcript_id MSTRG.257.1;
chr1	transdecoder	exon	9754894	9755150	.	-	.	gene_name 98010653|cc191; gene_id MSTRG.257; transcript_id MSTRG.257.2;
chr1	transdecoder	CDS	9755262	9755409	.	-	0	gene_name 98010653|cc191; gene_id MSTRG.257; transcript_id MSTRG.257.1;
chr1	transdecoder	CDS	9755262	9755409	.	-	0	gene_name 98010653|cc191; gene_id MSTRG.257; transcript_id MSTRG.257.2;
chr1	transdecoder	exon	9755262	9755416	.	-	.	gene_name 98010653|cc191; gene_id MSTRG.257; transcript_id MSTRG.257.2;
chr1	transdecoder	exon	9755262	9755442	.	-	.	gene_name 98010653|cc191; gene_id MSTRG.257; transcript_id MSTRG.257.1;
chr1	transdecoder	five_prime_utr	9755410	9755416	.	-	.	gene_name 98010653|cc191; gene_id MSTRG.257; transcript_id MSTRG.257.2;
chr1	transdecoder	five_prime_utr	9755410	9755442	.	-	.	gene_name 98010653|cc191; gene_id MSTRG.257; transcript_id MSTRG.257.1;
chr1	transdecoder	exon	9756560	9756663	.	-	.	gene_name 98010653|cc191; gene_id MSTRG.257; transcript_id MSTRG.257.2;
chr1	transdecoder	five_prime_utr	9756560	9756663	.	-	.	gene_name 98010653|cc191; gene_id MSTRG.257; transcript_id MSTRG.257.2;
chr1	StringTie	exon	9759016	9759310	.	.	.	gene_name 98300137|unknown-1173; gene_id MSTRG.258; transcript_id MSTRG.258.1;
chr1	StringTie	transcript	9759016	9759310	.	.	.	gene_name 98300137|unknown-1173; gene_id MSTRG.258; transcript_id MSTRG.258.1; gene_biotype non-coding; Info NA; ref_name 98156030|unknown-9126; class_code o; inherit_ref FALSE;
chr1	StringTie	exon	9761190	9761316	.	+	.	gene_name 98300138|unknown-1175; gene_id MSTRG.259; transcript_id MSTRG.259.1;
chr1	StringTie	transcript	9761190	9761694	.	+	.	gene_name 98300138|unknown-1175; gene_id MSTRG.259; transcript_id MSTRG.259.1; gene_biotype non-coding; Info NA; ref_name -; class_code u; inherit_ref FALSE;
chr1	StringTie	exon	9761365	9761694	.	+	.	gene_name 98300138|unknown-1175; gene_id MSTRG.259; transcript_id MSTRG.259.1;
chr1	transdecoder	five_prime_utr	9763189	9763318	.	+	.	gene_name 98005429|clpx; gene_id MSTRG.260; transcript_id MSTRG.260.1;
chr1	transdecoder	five_prime_utr	9763189	9763318	.	+	.	gene_name 98005429|clpx; gene_id MSTRG.260; transcript_id MSTRG.260.2;
chr1	transdecoder	exon	9763189	9763391	.	+	.	gene_name 98005429|clpx; gene_id MSTRG.260; transcript_id MSTRG.260.1;
chr1	transdecoder	exon	9763189	9763391	.	+	.	gene_name 98005429|clpx; gene_id MSTRG.260; transcript_id MSTRG.260.2;
chr1	transdecoder	gene	9763189	9800790	.	+	.	gene_name 98005429|clpx; gene_id MSTRG.260; transcript_id NA; gene_biotype protein_coding; Info ORF type:complete (+),score=106.52,sp|O76031|CLPX_HUMAN|61.233|0.0; ref_name 98005429|clpx; class_code =,j; inherit_ref TRUE;
chr1	transdecoder	transcript	9763189	9800790	.	+	.	gene_name 98005429|clpx; gene_id MSTRG.260; transcript_id MSTRG.260.1; gene_biotype protein_coding; Info ORF type:complete (+),score=106.52,sp|O76031|CLPX_HUMAN|61.233|0.0; ref_name 98005429|clpx; class_code =,j; inherit_ref TRUE;
chr1	transdecoder	transcript	9763189	9800790	.	+	.	gene_name 98005429|clpx; gene_id MSTRG.260; transcript_id MSTRG.260.2; gene_biotype protein_coding; Info ORF type:complete (+),score=106.52,sp|O76031|CLPX_HUMAN|61.233|0.0; ref_name 98005429|clpx; class_code =,j; inherit_ref TRUE;
chr1	transdecoder	five_prime_utr	9763268	9763318	.	+	.	gene_name 98005429|clpx; gene_id MSTRG.260; transcript_id MSTRG.260.3;
chr1	transdecoder	exon	9763268	9763391	.	+	.	gene_name 98005429|clpx; gene_id MSTRG.260; transcript_id MSTRG.260.3;
chr1	transdecoder	transcript	9763268	9800790	.	+	.	gene_name 98005429|clpx; gene_id MSTRG.260; transcript_id MSTRG.260.3; gene_biotype protein_coding; Info ORF type:complete (+),score=106.52,sp|O76031|CLPX_HUMAN|61.233|0.0; ref_name 98005429|clpx; class_code =,j; inherit_ref TRUE;
chr1	transdecoder	CDS	9763319	9763391	.	+	0	gene_name 98005429|clpx; gene_id MSTRG.260; transcript_id MSTRG.260.1;
chr1	transdecoder	CDS	9763319	9763391	.	+	0	gene_name 98005429|clpx; gene_id MSTRG.260; transcript_id MSTRG.260.2;
chr1	transdecoder	CDS	9763319	9763391	.	+	0	gene_name 98005429|clpx; gene_id MSTRG.260; transcript_id MSTRG.260.3;
chr1	transdecoder	CDS	9763730	9763867	.	+	2	gene_name 98005429|clpx; gene_id MSTRG.260; transcript_id MSTRG.260.1;
chr1	transdecoder	CDS	9763730	9763867	.	+	2	gene_name 98005429|clpx; gene_id MSTRG.260; transcript_id MSTRG.260.2;
chr1	transdecoder	CDS	9763730	9763867	.	+	2	gene_name 98005429|clpx; gene_id MSTRG.260; transcript_id MSTRG.260.3;
chr1	transdecoder	exon	9763730	9763867	.	+	.	gene_name 98005429|clpx; gene_id MSTRG.260; transcript_id MSTRG.260.1;
chr1	transdecoder	exon	9763730	9763867	.	+	.	gene_name 98005429|clpx; gene_id MSTRG.260; transcript_id MSTRG.260.2;
chr1	transdecoder	exon	9763730	9763867	.	+	.	gene_name 98005429|clpx; gene_id MSTRG.260; transcript_id MSTRG.260.3;
chr1	transdecoder	CDS	9763916	9764064	.	+	2	gene_name 98005429|clpx; gene_id MSTRG.260; transcript_id MSTRG.260.1;
chr1	transdecoder	CDS	9763916	9764064	.	+	2	gene_name 98005429|clpx; gene_id MSTRG.260; transcript_id MSTRG.260.2;
chr1	transdecoder	CDS	9763916	9764064	.	+	2	gene_name 98005429|clpx; gene_id MSTRG.260; transcript_id MSTRG.260.3;
chr1	transdecoder	exon	9763916	9764064	.	+	.	gene_name 98005429|clpx; gene_id MSTRG.260; transcript_id MSTRG.260.1;
chr1	transdecoder	exon	9763916	9764064	.	+	.	gene_name 98005429|clpx; gene_id MSTRG.260; transcript_id MSTRG.260.2;
chr1	transdecoder	exon	9763916	9764064	.	+	.	gene_name 98005429|clpx; gene_id MSTRG.260; transcript_id MSTRG.260.3;
chr1	transdecoder	CDS	9764415	9764601	.	+	0	gene_name 98005429|clpx; gene_id MSTRG.260; transcript_id MSTRG.260.1;
chr1	transdecoder	CDS	9764415	9764601	.	+	0	gene_name 98005429|clpx; gene_id MSTRG.260; transcript_id MSTRG.260.2;
chr1	transdecoder	CDS	9764415	9764601	.	+	0	gene_name 98005429|clpx; gene_id MSTRG.260; transcript_id MSTRG.260.3;
chr1	transdecoder	exon	9764415	9764601	.	+	.	gene_name 98005429|clpx; gene_id MSTRG.260; transcript_id MSTRG.260.1;
chr1	transdecoder	exon	9764415	9764601	.	+	.	gene_name 98005429|clpx; gene_id MSTRG.260; transcript_id MSTRG.260.2;
chr1	transdecoder	exon	9764415	9764601	.	+	.	gene_name 98005429|clpx; gene_id MSTRG.260; transcript_id MSTRG.260.3;
chr1	transdecoder	CDS	9764700	9764714	.	+	2	gene_name 98005429|clpx; gene_id MSTRG.260; transcript_id MSTRG.260.3;
chr1	transdecoder	exon	9764700	9764714	.	+	.	gene_name 98005429|clpx; gene_id MSTRG.260; transcript_id MSTRG.260.3;
chr1	transdecoder	CDS	9764800	9764970	.	+	2	gene_name 98005429|clpx; gene_id MSTRG.260; transcript_id MSTRG.260.1;
chr1	transdecoder	CDS	9764800	9764970	.	+	2	gene_name 98005429|clpx; gene_id MSTRG.260; transcript_id MSTRG.260.3;
chr1	transdecoder	exon	9764800	9764970	.	+	.	gene_name 98005429|clpx; gene_id MSTRG.260; transcript_id MSTRG.260.1;
chr1	transdecoder	exon	9764800	9764970	.	+	.	gene_name 98005429|clpx; gene_id MSTRG.260; transcript_id MSTRG.260.3;
chr1	transdecoder	CDS	9764818	9764970	.	+	2	gene_name 98005429|clpx; gene_id MSTRG.260; transcript_id MSTRG.260.2;
chr1	transdecoder	exon	9764818	9764970	.	+	.	gene_name 98005429|clpx; gene_id MSTRG.260; transcript_id MSTRG.260.2;
chr1	transdecoder	CDS	9792972	9793136	.	+	2	gene_name 98005429|clpx; gene_id MSTRG.260; transcript_id MSTRG.260.1;
chr1	transdecoder	CDS	9792972	9793136	.	+	2	gene_name 98005429|clpx; gene_id MSTRG.260; transcript_id MSTRG.260.2;
chr1	transdecoder	CDS	9792972	9793136	.	+	2	gene_name 98005429|clpx; gene_id MSTRG.260; transcript_id MSTRG.260.3;
chr1	transdecoder	exon	9792972	9793136	.	+	.	gene_name 98005429|clpx; gene_id MSTRG.260; transcript_id MSTRG.260.1;
chr1	transdecoder	exon	9792972	9793136	.	+	.	gene_name 98005429|clpx; gene_id MSTRG.260; transcript_id MSTRG.260.2;
chr1	transdecoder	exon	9792972	9793136	.	+	.	gene_name 98005429|clpx; gene_id MSTRG.260; transcript_id MSTRG.260.3;
chr1	transdecoder	CDS	9793217	9793305	.	+	2	gene_name 98005429|clpx; gene_id MSTRG.260; transcript_id MSTRG.260.1;
chr1	transdecoder	CDS	9793217	9793305	.	+	2	gene_name 98005429|clpx; gene_id MSTRG.260; transcript_id MSTRG.260.2;
chr1	transdecoder	CDS	9793217	9793305	.	+	2	gene_name 98005429|clpx; gene_id MSTRG.260; transcript_id MSTRG.260.3;
chr1	transdecoder	exon	9793217	9793305	.	+	.	gene_name 98005429|clpx; gene_id MSTRG.260; transcript_id MSTRG.260.1;
chr1	transdecoder	exon	9793217	9793305	.	+	.	gene_name 98005429|clpx; gene_id MSTRG.260; transcript_id MSTRG.260.2;
chr1	transdecoder	exon	9793217	9793305	.	+	.	gene_name 98005429|clpx; gene_id MSTRG.260; transcript_id MSTRG.260.3;
chr1	transdecoder	CDS	9793861	9794025	.	+	0	gene_name 98005429|clpx; gene_id MSTRG.260; transcript_id MSTRG.260.1;
chr1	transdecoder	CDS	9793861	9794025	.	+	0	gene_name 98005429|clpx; gene_id MSTRG.260; transcript_id MSTRG.260.2;
chr1	transdecoder	CDS	9793861	9794025	.	+	0	gene_name 98005429|clpx; gene_id MSTRG.260; transcript_id MSTRG.260.3;
chr1	transdecoder	exon	9793861	9794025	.	+	.	gene_name 98005429|clpx; gene_id MSTRG.260; transcript_id MSTRG.260.1;
chr1	transdecoder	exon	9793861	9794025	.	+	.	gene_name 98005429|clpx; gene_id MSTRG.260; transcript_id MSTRG.260.2;
chr1	transdecoder	exon	9793861	9794025	.	+	.	gene_name 98005429|clpx; gene_id MSTRG.260; transcript_id MSTRG.260.3;
chr1	transdecoder	CDS	9794067	9794209	.	+	0	gene_name 98005429|clpx; gene_id MSTRG.260; transcript_id MSTRG.260.1;
chr1	transdecoder	CDS	9794067	9794209	.	+	0	gene_name 98005429|clpx; gene_id MSTRG.260; transcript_id MSTRG.260.2;
chr1	transdecoder	CDS	9794067	9794209	.	+	0	gene_name 98005429|clpx; gene_id MSTRG.260; transcript_id MSTRG.260.3;
chr1	transdecoder	exon	9794067	9794209	.	+	.	gene_name 98005429|clpx; gene_id MSTRG.260; transcript_id MSTRG.260.1;
chr1	transdecoder	exon	9794067	9794209	.	+	.	gene_name 98005429|clpx; gene_id MSTRG.260; transcript_id MSTRG.260.2;
chr1	transdecoder	exon	9794067	9794209	.	+	.	gene_name 98005429|clpx; gene_id MSTRG.260; transcript_id MSTRG.260.3;
chr1	transdecoder	CDS	9799678	9799834	.	+	1	gene_name 98005429|clpx; gene_id MSTRG.260; transcript_id MSTRG.260.1;
chr1	transdecoder	CDS	9799678	9799834	.	+	1	gene_name 98005429|clpx; gene_id MSTRG.260; transcript_id MSTRG.260.2;
chr1	transdecoder	CDS	9799678	9799834	.	+	1	gene_name 98005429|clpx; gene_id MSTRG.260; transcript_id MSTRG.260.3;
chr1	transdecoder	exon	9799678	9799834	.	+	.	gene_name 98005429|clpx; gene_id MSTRG.260; transcript_id MSTRG.260.1;
chr1	transdecoder	exon	9799678	9799834	.	+	.	gene_name 98005429|clpx; gene_id MSTRG.260; transcript_id MSTRG.260.2;
chr1	transdecoder	exon	9799678	9799834	.	+	.	gene_name 98005429|clpx; gene_id MSTRG.260; transcript_id MSTRG.260.3;
chr1	transdecoder	CDS	9799877	9799969	.	+	0	gene_name 98005429|clpx; gene_id MSTRG.260; transcript_id MSTRG.260.1;
chr1	transdecoder	CDS	9799877	9799969	.	+	0	gene_name 98005429|clpx; gene_id MSTRG.260; transcript_id MSTRG.260.2;
chr1	transdecoder	CDS	9799877	9799969	.	+	0	gene_name 98005429|clpx; gene_id MSTRG.260; transcript_id MSTRG.260.3;
chr1	transdecoder	exon	9799877	9799969	.	+	.	gene_name 98005429|clpx; gene_id MSTRG.260; transcript_id MSTRG.260.1;
chr1	transdecoder	exon	9799877	9799969	.	+	.	gene_name 98005429|clpx; gene_id MSTRG.260; transcript_id MSTRG.260.2;
chr1	transdecoder	exon	9799877	9799969	.	+	.	gene_name 98005429|clpx; gene_id MSTRG.260; transcript_id MSTRG.260.3;
chr1	transdecoder	CDS	9800535	9800684	.	+	0	gene_name 98005429|clpx; gene_id MSTRG.260; transcript_id MSTRG.260.1;
chr1	transdecoder	CDS	9800535	9800684	.	+	0	gene_name 98005429|clpx; gene_id MSTRG.260; transcript_id MSTRG.260.2;
chr1	transdecoder	CDS	9800535	9800684	.	+	0	gene_name 98005429|clpx; gene_id MSTRG.260; transcript_id MSTRG.260.3;
chr1	transdecoder	exon	9800535	9800790	.	+	.	gene_name 98005429|clpx; gene_id MSTRG.260; transcript_id MSTRG.260.1;
chr1	transdecoder	exon	9800535	9800790	.	+	.	gene_name 98005429|clpx; gene_id MSTRG.260; transcript_id MSTRG.260.2;
chr1	transdecoder	exon	9800535	9800790	.	+	.	gene_name 98005429|clpx; gene_id MSTRG.260; transcript_id MSTRG.260.3;
chr1	transdecoder	three_prime_utr	9800685	9800790	.	+	.	gene_name 98005429|clpx; gene_id MSTRG.260; transcript_id MSTRG.260.1;
chr1	transdecoder	three_prime_utr	9800685	9800790	.	+	.	gene_name 98005429|clpx; gene_id MSTRG.260; transcript_id MSTRG.260.2;
chr1	transdecoder	three_prime_utr	9800685	9800790	.	+	.	gene_name 98005429|clpx; gene_id MSTRG.260; transcript_id MSTRG.260.3;
chr1	transdecoder	exon	9816273	9816511	.	+	.	gene_name 98300139|unknown-1176; gene_id MSTRG.261; transcript_id MSTRG.261.1;
chr1	transdecoder	gene	9816273	9817601	.	+	.	gene_name 98300139|unknown-1176; gene_id MSTRG.261; transcript_id NA; gene_biotype protein_coding; Info ORF type:5prime_partial (+),score=9.76; ref_name -; class_code u; inherit_ref FALSE;
chr1	transdecoder	transcript	9816273	9817601	.	+	.	gene_name 98300139|unknown-1176; gene_id MSTRG.261; transcript_id MSTRG.261.1; gene_biotype protein_coding; Info ORF type:5prime_partial (+),score=9.76; ref_name -; class_code u; inherit_ref FALSE;
chr1	transdecoder	CDS	9816274	9816511	.	+	0	gene_name 98300139|unknown-1176; gene_id MSTRG.261; transcript_id MSTRG.261.1;
chr1	transdecoder	CDS	9817218	9817528	.	+	2	gene_name 98300139|unknown-1176; gene_id MSTRG.261; transcript_id MSTRG.261.1;
chr1	transdecoder	exon	9817218	9817601	.	+	.	gene_name 98300139|unknown-1176; gene_id MSTRG.261; transcript_id MSTRG.261.1;
chr1	transdecoder	three_prime_utr	9817529	9817601	.	+	.	gene_name 98300139|unknown-1176; gene_id MSTRG.261; transcript_id MSTRG.261.1;
chr1	transdecoder	five_prime_utr	9821042	9821109	.	+	.	gene_name 98045846|unknown-1227; gene_id MSTRG.262; transcript_id MSTRG.262.1;
chr1	transdecoder	exon	9821042	9821314	.	+	.	gene_name 98045846|unknown-1227; gene_id MSTRG.262; transcript_id MSTRG.262.1;
chr1	transdecoder	gene	9821042	9822910	.	+	.	gene_name 98045846|unknown-1227; gene_id MSTRG.262; transcript_id NA; gene_biotype protein_coding; Info ORF type:complete (+),score=13.22; ref_name 98045846|unknown-1227; class_code =; inherit_ref TRUE;
chr1	transdecoder	transcript	9821042	9822910	.	+	.	gene_name 98045846|unknown-1227; gene_id MSTRG.262; transcript_id MSTRG.262.1; gene_biotype protein_coding; Info ORF type:complete (+),score=13.22; ref_name 98045846|unknown-1227; class_code =; inherit_ref TRUE;
chr1	transdecoder	CDS	9821110	9821314	.	+	0	gene_name 98045846|unknown-1227; gene_id MSTRG.262; transcript_id MSTRG.262.1;
chr1	transdecoder	CDS	9822434	9822747	.	+	2	gene_name 98045846|unknown-1227; gene_id MSTRG.262; transcript_id MSTRG.262.1;
chr1	transdecoder	exon	9822434	9822910	.	+	.	gene_name 98045846|unknown-1227; gene_id MSTRG.262; transcript_id MSTRG.262.1;
chr1	transdecoder	three_prime_utr	9822748	9822910	.	+	.	gene_name 98045846|unknown-1227; gene_id MSTRG.262; transcript_id MSTRG.262.1;
chr1	transdecoder	five_prime_utr	9964974	9966608	.	+	.	gene_name 98127692|unknown-7613; gene_id MSTRG.263; transcript_id MSTRG.263.1;
chr1	transdecoder	exon	9964974	9972539	.	+	.	gene_name 98127692|unknown-7613; gene_id MSTRG.263; transcript_id MSTRG.263.1;
chr1	transdecoder	gene	9964974	9972539	.	+	.	gene_name 98127692|unknown-7613; gene_id MSTRG.263; transcript_id NA; gene_biotype protein_coding; Info ORF type:complete (-),score=58.39; ref_name 98127692|unknown-7613; class_code k; inherit_ref TRUE;
chr1	transdecoder	transcript	9964974	9972539	.	+	.	gene_name 98127692|unknown-7613; gene_id MSTRG.263; transcript_id MSTRG.263.1; gene_biotype protein_coding; Info ORF type:complete (-),score=58.39; ref_name 98127692|unknown-7613; class_code k; inherit_ref TRUE;
chr1	transdecoder	CDS	9966609	9968072	.	+	0	gene_name 98127692|unknown-7613; gene_id MSTRG.263; transcript_id MSTRG.263.1;
chr1	transdecoder	CDS	9969246	9971123	.	+	0	gene_name 98127692|unknown-7613; gene_id MSTRG.263; transcript_id MSTRG.263.1;
chr1	transdecoder	three_prime_utr	9976000	9976301	.	-	.	gene_name 98300140|unknown-1197; gene_id MSTRG.264; transcript_id MSTRG.264.1;
chr1	transdecoder	exon	9976000	9976901	.	-	.	gene_name 98300140|unknown-1197; gene_id MSTRG.264; transcript_id MSTRG.264.1;
chr1	transdecoder	gene	9976000	9976901	.	-	.	gene_name 98300140|unknown-1197; gene_id MSTRG.264; transcript_id NA; gene_biotype protein_coding; Info ORF type:complete (+),score=16.67; ref_name -; class_code u; inherit_ref FALSE;
chr1	transdecoder	transcript	9976000	9976901	.	-	.	gene_name 98300140|unknown-1197; gene_id MSTRG.264; transcript_id MSTRG.264.1; gene_biotype protein_coding; Info ORF type:complete (+),score=16.67; ref_name -; class_code u; inherit_ref FALSE;
chr1	transdecoder	CDS	9976302	9976700	.	-	0	gene_name 98300140|unknown-1197; gene_id MSTRG.264; transcript_id MSTRG.264.1;
chr1	transdecoder	five_prime_utr	9976701	9976901	.	-	.	gene_name 98300140|unknown-1197; gene_id MSTRG.264; transcript_id MSTRG.264.1;
chr1	transdecoder	five_prime_utr	9991838	9991881	.	+	.	gene_name 98300141|unknown-1206; gene_id MSTRG.265; transcript_id MSTRG.265.1;
chr1	transdecoder	exon	9991838	9992815	.	+	.	gene_name 98300141|unknown-1206; gene_id MSTRG.265; transcript_id MSTRG.265.1;
chr1	transdecoder	gene	9991838	9992815	.	+	.	gene_name 98300141|unknown-1206; gene_id MSTRG.265; transcript_id NA; gene_biotype protein_coding; Info ORF type:complete (-),score=19.51; ref_name -; class_code u; inherit_ref FALSE;
chr1	transdecoder	transcript	9991838	9992815	.	+	.	gene_name 98300141|unknown-1206; gene_id MSTRG.265; transcript_id MSTRG.265.1; gene_biotype protein_coding; Info ORF type:complete (-),score=19.51; ref_name -; class_code u; inherit_ref FALSE;
chr1	transdecoder	CDS	9991882	9992757	.	+	0	gene_name 98300141|unknown-1206; gene_id MSTRG.265; transcript_id MSTRG.265.1;
chr1	transdecoder	three_prime_utr	9992758	9992815	.	+	.	gene_name 98300141|unknown-1206; gene_id MSTRG.265; transcript_id MSTRG.265.1;
chr1	transdecoder	three_prime_utr	10031370	10031916	.	-	.	gene_name 98300142|rhoa-7; gene_id MSTRG.266; transcript_id MSTRG.266.1;
chr1	transdecoder	exon	10031370	10032339	.	-	.	gene_name 98300142|rhoa-7; gene_id MSTRG.266; transcript_id MSTRG.266.1;
chr1	transdecoder	gene	10031370	10032607	.	-	.	gene_name 98300142|rhoa-7; gene_id MSTRG.266; transcript_id NA; gene_biotype protein_coding; Info ORF type:5prime_partial (+),score=36.54,sp|P61586|RHOA_HUMAN|61.140|1.34e-86; ref_name -; class_code u; inherit_ref FALSE;
chr1	transdecoder	transcript	10031370	10032607	.	-	.	gene_name 98300142|rhoa-7; gene_id MSTRG.266; transcript_id MSTRG.266.1; gene_biotype protein_coding; Info ORF type:5prime_partial (+),score=36.54,sp|P61586|RHOA_HUMAN|61.140|1.34e-86; ref_name -; class_code u; inherit_ref FALSE;
chr1	transdecoder	CDS	10031917	10032339	.	-	0	gene_name 98300142|rhoa-7; gene_id MSTRG.266; transcript_id MSTRG.266.1;
chr1	transdecoder	CDS	10032439	10032606	.	-	0	gene_name 98300142|rhoa-7; gene_id MSTRG.266; transcript_id MSTRG.266.1;
chr1	transdecoder	exon	10032439	10032607	.	-	.	gene_name 98300142|rhoa-7; gene_id MSTRG.266; transcript_id MSTRG.266.1;
chr1	transdecoder	five_prime_utr	10052377	10052410	.	+	.	gene_name 98043773|dhso-7; gene_id MSTRG.267; transcript_id MSTRG.267.1;
chr1	transdecoder	exon	10052377	10052501	.	+	.	gene_name 98043773|dhso-7; gene_id MSTRG.267; transcript_id MSTRG.267.1;
chr1	transdecoder	gene	10052377	10063709	.	+	.	gene_name 98043773|dhso-7; gene_id MSTRG.267; transcript_id NA; gene_biotype protein_coding; Info ORF type:complete (+),score=64.60,sp|Q00796|DHSO_HUMAN|27.147|1.26e-26; ref_name 98043773|dhso-7; class_code =,j; inherit_ref TRUE;
chr1	transdecoder	transcript	10052377	10063709	.	+	.	gene_name 98043773|dhso-7; gene_id MSTRG.267; transcript_id MSTRG.267.1; gene_biotype protein_coding; Info ORF type:complete (+),score=64.60,sp|Q00796|DHSO_HUMAN|27.147|1.26e-26; ref_name 98043773|dhso-7; class_code =,j; inherit_ref TRUE;
chr1	transdecoder	five_prime_utr	10052400	10052401	.	+	.	gene_name 98043773|dhso-7; gene_id MSTRG.267; transcript_id MSTRG.267.2;
chr1	transdecoder	exon	10052400	10052501	.	+	.	gene_name 98043773|dhso-7; gene_id MSTRG.267; transcript_id MSTRG.267.2;
chr1	transdecoder	transcript	10052400	10063709	.	+	.	gene_name 98043773|dhso-7; gene_id MSTRG.267; transcript_id MSTRG.267.2; gene_biotype protein_coding; Info ORF type:complete (+),score=64.60,sp|Q00796|DHSO_HUMAN|27.147|1.26e-26; ref_name 98043773|dhso-7; class_code =,j; inherit_ref TRUE;
chr1	transdecoder	CDS	10052402	10052501	.	+	0	gene_name 98043773|dhso-7; gene_id MSTRG.267; transcript_id MSTRG.267.2;
chr1	transdecoder	CDS	10052411	10052501	.	+	0	gene_name 98043773|dhso-7; gene_id MSTRG.267; transcript_id MSTRG.267.1;
chr1	transdecoder	five_prime_utr	10052422	10052422	.	+	.	gene_name 98043773|dhso-7; gene_id MSTRG.267; transcript_id MSTRG.267.3;
chr1	transdecoder	exon	10052422	10052501	.	+	.	gene_name 98043773|dhso-7; gene_id MSTRG.267; transcript_id MSTRG.267.3;
chr1	transdecoder	transcript	10052422	10063709	.	+	.	gene_name 98043773|dhso-7; gene_id MSTRG.267; transcript_id MSTRG.267.3; gene_biotype protein_coding; Info ORF type:complete (+),score=64.60,sp|Q00796|DHSO_HUMAN|27.147|1.26e-26; ref_name 98043773|dhso-7; class_code =,j; inherit_ref TRUE;
chr1	transdecoder	CDS	10052423	10052501	.	+	0	gene_name 98043773|dhso-7; gene_id MSTRG.267; transcript_id MSTRG.267.3;
chr1	transdecoder	CDS	10053811	10053955	.	+	2	gene_name 98043773|dhso-7; gene_id MSTRG.267; transcript_id MSTRG.267.1;
chr1	transdecoder	CDS	10053811	10053955	.	+	2	gene_name 98043773|dhso-7; gene_id MSTRG.267; transcript_id MSTRG.267.2;
chr1	transdecoder	CDS	10053811	10053955	.	+	2	gene_name 98043773|dhso-7; gene_id MSTRG.267; transcript_id MSTRG.267.3;
chr1	transdecoder	exon	10053811	10053955	.	+	.	gene_name 98043773|dhso-7; gene_id MSTRG.267; transcript_id MSTRG.267.1;
chr1	transdecoder	exon	10053811	10053955	.	+	.	gene_name 98043773|dhso-7; gene_id MSTRG.267; transcript_id MSTRG.267.2;
chr1	transdecoder	exon	10053811	10053955	.	+	.	gene_name 98043773|dhso-7; gene_id MSTRG.267; transcript_id MSTRG.267.3;
chr1	transdecoder	CDS	10060350	10060414	.	+	1	gene_name 98043773|dhso-7; gene_id MSTRG.267; transcript_id MSTRG.267.2;
chr1	transdecoder	exon	10060350	10060414	.	+	.	gene_name 98043773|dhso-7; gene_id MSTRG.267; transcript_id MSTRG.267.2;
chr1	transdecoder	CDS	10060350	10060611	.	+	1	gene_name 98043773|dhso-7; gene_id MSTRG.267; transcript_id MSTRG.267.1;
chr1	transdecoder	exon	10060350	10060611	.	+	.	gene_name 98043773|dhso-7; gene_id MSTRG.267; transcript_id MSTRG.267.1;
chr1	transdecoder	CDS	10060350	10060716	.	+	1	gene_name 98043773|dhso-7; gene_id MSTRG.267; transcript_id MSTRG.267.3;
chr1	transdecoder	exon	10060350	10060725	.	+	.	gene_name 98043773|dhso-7; gene_id MSTRG.267; transcript_id MSTRG.267.3;
chr1	transdecoder	CDS	10060461	10060486	.	+	2	gene_name 98043773|dhso-7; gene_id MSTRG.267; transcript_id MSTRG.267.2;
chr1	transdecoder	exon	10060461	10060611	.	+	.	gene_name 98043773|dhso-7; gene_id MSTRG.267; transcript_id MSTRG.267.2;
chr1	transdecoder	CDS	10060576	10060611	.	+	0	gene_name 98043773|dhso-7; gene_id MSTRG.267; transcript_id MSTRG.267.2;
chr1	transdecoder	CDS	10062995	10063543	.	+	0	gene_name 98043773|dhso-7; gene_id MSTRG.267; transcript_id MSTRG.267.1;
chr1	transdecoder	CDS	10062995	10063543	.	+	0	gene_name 98043773|dhso-7; gene_id MSTRG.267; transcript_id MSTRG.267.2;
chr1	transdecoder	exon	10062995	10063709	.	+	.	gene_name 98043773|dhso-7; gene_id MSTRG.267; transcript_id MSTRG.267.1;
chr1	transdecoder	exon	10062995	10063709	.	+	.	gene_name 98043773|dhso-7; gene_id MSTRG.267; transcript_id MSTRG.267.2;
chr1	transdecoder	exon	10062995	10063709	.	+	.	gene_name 98043773|dhso-7; gene_id MSTRG.267; transcript_id MSTRG.267.3;
chr1	transdecoder	CDS	10063043	10063543	.	+	0	gene_name 98043773|dhso-7; gene_id MSTRG.267; transcript_id MSTRG.267.3;
chr1	transdecoder	three_prime_utr	10063544	10063709	.	+	.	gene_name 98043773|dhso-7; gene_id MSTRG.267; transcript_id MSTRG.267.1;
chr1	transdecoder	three_prime_utr	10063544	10063709	.	+	.	gene_name 98043773|dhso-7; gene_id MSTRG.267; transcript_id MSTRG.267.2;
chr1	StringTie	exon	10076921	10077382	.	-	.	gene_name 98300143|unknown-1216; gene_id MSTRG.268; transcript_id MSTRG.268.1;
chr1	StringTie	transcript	10076921	10079389	.	-	.	gene_name 98300143|unknown-1216; gene_id MSTRG.268; transcript_id MSTRG.268.1; gene_biotype non-coding; Info NA; ref_name -; class_code u; inherit_ref FALSE;
chr1	StringTie	exon	10078783	10079389	.	-	.	gene_name 98300143|unknown-1216; gene_id MSTRG.268; transcript_id MSTRG.268.1;
chr1	YD_filtered	miRNA	10081144	10081164	95	-	.	gene_id "PB_25"; transcript_id "PB_25"; gene_name "hmi-novel-9-a-1"; miRNA "hmi-novel-9-a-1-3p"; pre_miRNA "hmi-novel-9-a-1"; strand "mature";
chr1	YD_filtered	pre_miRNA	10081144	10081198	95	-	.	gene_id "PB_25"; transcript_id "PB_25"; gene_name "hmi-novel-9-a-1"; miRNA "hmi-novel-9-a-1"; pre_miRNA "hmi-novel-9-a-1";
chr1	YD_filtered	miRNA	10081179	10081198	95	-	.	gene_id "PB_25"; transcript_id "PB_25"; gene_name "hmi-novel-9-a-1"; miRNA "hmi-novel-9-a-1-5p"; pre_miRNA "hmi-novel-9-a-1"; strand "star";
chr1	StringTie	exon	10111303	10111526	.	-	.	gene_name 98300144|unknown-1237; gene_id MSTRG.269; transcript_id MSTRG.269.1;
chr1	StringTie	transcript	10111303	10180536	.	-	.	gene_name 98300144|unknown-1237; gene_id MSTRG.269; transcript_id MSTRG.269.1; gene_biotype protein_coding_antisense; Info NA; ref_name 98123313|unknown-7623; class_code x; inherit_ref FALSE;
chr1	transdecoder	exon	10111700	10112134	.	+	.	gene_name 98123312|unknown-3286; gene_id 98123312|unknown-3286; transcript_id 98123312|unknown-3286.1;
chr1	transdecoder	gene	10111700	10112134	.	+	.	gene_name 98123312|unknown-3286; gene_id 98123312|unknown-3286; transcript_id NA; gene_biotype protein_coding; Info ORF type:5prime_partial (+),score=16.24; ref_name 98123312|unknown-3286; class_code =; inherit_ref TRUE;
chr1	transdecoder	transcript	10111700	10112134	.	+	.	gene_name 98123312|unknown-3286; gene_id 98123312|unknown-3286; transcript_id 98123312|unknown-3286.1; gene_biotype protein_coding; Info ORF type:5prime_partial (+),score=16.24; ref_name 98123312|unknown-3286; class_code =; inherit_ref TRUE;
chr1	transdecoder	CDS	10111701	10112003	.	+	0	gene_name 98123312|unknown-3286; gene_id 98123312|unknown-3286; transcript_id 98123312|unknown-3286.1;
chr1	transdecoder	three_prime_utr	10112004	10112134	.	+	.	gene_name 98123312|unknown-3286; gene_id 98123312|unknown-3286; transcript_id 98123312|unknown-3286.1;
chr1	StringTie	exon	10118607	10118842	.	+	.	gene_name 98300145|unknown-1285; gene_id MSTRG.270; transcript_id MSTRG.270.1;
chr1	StringTie	transcript	10118607	10238286	.	+	.	gene_name 98300145|unknown-1285; gene_id MSTRG.270; transcript_id MSTRG.270.1; gene_biotype non-coding; Info NA; ref_name 98111638|dcxr-9; class_code x; inherit_ref FALSE;
chr1	StringTie	exon	10118650	10119005	.	-	.	gene_name 98300146|unknown-1288; gene_id MSTRG.271; transcript_id MSTRG.271.1;
chr1	StringTie	transcript	10118650	10119385	.	-	.	gene_name 98300146|unknown-1288; gene_id MSTRG.271; transcript_id MSTRG.271.1; gene_biotype non-coding; Info NA; ref_name -; class_code u; inherit_ref FALSE;
chr1	StringTie	exon	10119170	10119385	.	-	.	gene_name 98300146|unknown-1288; gene_id MSTRG.271; transcript_id MSTRG.271.1;
chr1	StringTie	exon	10138577	10138800	.	-	.	gene_name 98300144|unknown-1237; gene_id MSTRG.269; transcript_id MSTRG.269.2;
chr1	StringTie	transcript	10138577	10180536	.	-	.	gene_name 98300144|unknown-1237; gene_id MSTRG.269; transcript_id MSTRG.269.2; gene_biotype protein_coding_antisense; Info NA; ref_name 98123313|unknown-7623; class_code x; inherit_ref FALSE;
chr1	StringTie	exon	10160721	10161292	.	+	.	gene_name 98300145|unknown-1285; gene_id MSTRG.270; transcript_id MSTRG.270.2;
chr1	StringTie	transcript	10160721	10238286	.	+	.	gene_name 98300145|unknown-1285; gene_id MSTRG.270; transcript_id MSTRG.270.2; gene_biotype non-coding; Info NA; ref_name 98111638|dcxr-9; class_code x; inherit_ref FALSE;
chr1	StringTie	exon	10160768	10161292	.	+	.	gene_name 98300145|unknown-1285; gene_id MSTRG.270; transcript_id MSTRG.270.3;
chr1	StringTie	transcript	10160768	10185972	.	+	.	gene_name 98300145|unknown-1285; gene_id MSTRG.270; transcript_id MSTRG.270.3; gene_biotype protein_coding_antisense; Info NA; ref_name 98111638|dcxr-9; class_code x; inherit_ref FALSE;
chr1	StringTie	exon	10179816	10180536	.	-	.	gene_name 98300144|unknown-1237; gene_id MSTRG.269; transcript_id MSTRG.269.1;
chr1	StringTie	exon	10179816	10180536	.	-	.	gene_name 98300144|unknown-1237; gene_id MSTRG.269; transcript_id MSTRG.269.2;
chr1	transdecoder	three_prime_utr	10185116	10185488	.	-	.	gene_name 98300147|dcxr-21; gene_id MSTRG.272; transcript_id MSTRG.272.1;
chr1	transdecoder	exon	10185116	10185959	.	-	.	gene_name 98300147|dcxr-21; gene_id MSTRG.272; transcript_id MSTRG.272.1;
chr1	transdecoder	gene	10185116	10186293	.	-	.	gene_name 98300147|dcxr-21; gene_id MSTRG.272; transcript_id NA; gene_biotype protein_coding; Info ORF type:complete (+),score=29.21,sp|Q7Z4W1|DCXR_HUMAN|32.520|7.26e-17; ref_name 98111638|dcxr-9;98111638|dcxr-9; class_code o;o; inherit_ref FALSE;
chr1	transdecoder	transcript	10185116	10186293	.	-	.	gene_name 98300147|dcxr-21; gene_id MSTRG.272; transcript_id MSTRG.272.1; gene_biotype protein_coding; Info ORF type:complete (+),score=29.21,sp|Q7Z4W1|DCXR_HUMAN|32.520|7.26e-17; ref_name 98111638|dcxr-9;98111638|dcxr-9; class_code o;o; inherit_ref FALSE;
chr1	transdecoder	CDS	10185489	10185947	.	-	0	gene_name 98300147|dcxr-21; gene_id MSTRG.272; transcript_id MSTRG.272.1;
chr1	StringTie	exon	10185636	10185972	.	+	.	gene_name 98300145|unknown-1285; gene_id MSTRG.270; transcript_id MSTRG.270.3;
chr1	StringTie	exon	10185794	10185951	.	-	.	gene_name 98300147|dcxr-21; gene_id MSTRG.272; transcript_id MSTRG.272.2;
chr1	StringTie	transcript	10185794	10186293	.	-	.	gene_name 98300147|dcxr-21; gene_id MSTRG.272; transcript_id MSTRG.272.2; gene_biotype non-coding; Info NA; ref_name 98111638|dcxr-9;98111638|dcxr-9; class_code o;o; inherit_ref FALSE;
chr1	transdecoder	five_prime_utr	10185948	10185959	.	-	.	gene_name 98300147|dcxr-21; gene_id MSTRG.272; transcript_id MSTRG.272.1;
chr1	StringTie	exon	10186124	10186293	.	-	.	gene_name 98300147|dcxr-21; gene_id MSTRG.272; transcript_id MSTRG.272.2;
chr1	transdecoder	exon	10186124	10186293	.	-	.	gene_name 98300147|dcxr-21; gene_id MSTRG.272; transcript_id MSTRG.272.1;
chr1	transdecoder	five_prime_utr	10186124	10186293	.	-	.	gene_name 98300147|dcxr-21; gene_id MSTRG.272; transcript_id MSTRG.272.1;
chr1	transdecoder	five_prime_utr	10228406	10228450	.	+	.	gene_name 98300149|muc5b; gene_id MSTRG.273; transcript_id MSTRG.273.1;
chr1	transdecoder	exon	10228406	10229413	.	+	.	gene_name 98300149|muc5b; gene_id MSTRG.273; transcript_id MSTRG.273.1;
chr1	transdecoder	gene	10228406	10229413	.	+	.	gene_name 98300149|muc5b; gene_id MSTRG.273; transcript_id NA; gene_biotype protein_coding; Info ORF type:complete (-),score=37.01,sp|Q9HC84|MUC5B_HUMAN|37.805|5.31e-05; ref_name -; class_code u; inherit_ref FALSE;
chr1	transdecoder	transcript	10228406	10229413	.	+	.	gene_name 98300149|muc5b; gene_id MSTRG.273; transcript_id MSTRG.273.1; gene_biotype protein_coding; Info ORF type:complete (-),score=37.01,sp|Q9HC84|MUC5B_HUMAN|37.805|5.31e-05; ref_name -; class_code u; inherit_ref FALSE;
chr1	transdecoder	CDS	10228451	10229248	.	+	0	gene_name 98300149|muc5b; gene_id MSTRG.273; transcript_id MSTRG.273.1;
chr1	transdecoder	three_prime_utr	10229249	10229413	.	+	.	gene_name 98300149|muc5b; gene_id MSTRG.273; transcript_id MSTRG.273.1;
chr1	StringTie	exon	10237507	10238286	.	+	.	gene_name 98300145|unknown-1285; gene_id MSTRG.270; transcript_id MSTRG.270.1;
chr1	StringTie	exon	10237839	10238286	.	+	.	gene_name 98300145|unknown-1285; gene_id MSTRG.270; transcript_id MSTRG.270.2;
chr1	transdecoder	five_prime_utr	10246241	10246326	.	+	.	gene_name 98202753|pa2g3-2; gene_id MSTRG.274; transcript_id MSTRG.274.1;
chr1	transdecoder	exon	10246241	10246381	.	+	.	gene_name 98202753|pa2g3-2; gene_id MSTRG.274; transcript_id MSTRG.274.1;
chr1	transdecoder	gene	10246241	10247998	.	+	.	gene_name 98202753|pa2g3-2; gene_id MSTRG.274; transcript_id NA; gene_biotype protein_coding; Info ORF type:complete (+),score=23.92,sp|Q9NZ20|PA2G3_HUMAN|29.545|1.42e-05; ref_name 98202753|pa2g3-2; class_code =; inherit_ref TRUE;
chr1	transdecoder	transcript	10246241	10247998	.	+	.	gene_name 98202753|pa2g3-2; gene_id MSTRG.274; transcript_id MSTRG.274.1; gene_biotype protein_coding; Info ORF type:complete (+),score=23.92,sp|Q9NZ20|PA2G3_HUMAN|29.545|1.42e-05; ref_name 98202753|pa2g3-2; class_code =; inherit_ref TRUE;
chr1	transdecoder	CDS	10246327	10246381	.	+	0	gene_name 98202753|pa2g3-2; gene_id MSTRG.274; transcript_id MSTRG.274.1;
chr1	transdecoder	CDS	10247520	10247986	.	+	2	gene_name 98202753|pa2g3-2; gene_id MSTRG.274; transcript_id MSTRG.274.1;
chr1	transdecoder	exon	10247520	10247998	.	+	.	gene_name 98202753|pa2g3-2; gene_id MSTRG.274; transcript_id MSTRG.274.1;
chr1	transdecoder	three_prime_utr	10247987	10247998	.	+	.	gene_name 98202753|pa2g3-2; gene_id MSTRG.274; transcript_id MSTRG.274.1;
chr1	StringTie	exon	10266322	10266795	.	-	.	gene_name 98009370|unknown-236; gene_id MSTRG.275; transcript_id MSTRG.275.1;
chr1	StringTie	transcript	10266322	10266795	.	-	.	gene_name 98009370|unknown-236; gene_id MSTRG.275; transcript_id MSTRG.275.1; gene_biotype non-coding; Info NA; ref_name 98009370|unknown-236; class_code =; inherit_ref TRUE;
chr1	transdecoder	five_prime_utr	10269403	10269524	.	+	.	gene_name 98300150|unknown-1329; gene_id MSTRG.276; transcript_id MSTRG.276.1;
chr1	transdecoder	exon	10269403	10270032	.	+	.	gene_name 98300150|unknown-1329; gene_id MSTRG.276; transcript_id MSTRG.276.1;
chr1	transdecoder	gene	10269403	10270032	.	+	.	gene_name 98300150|unknown-1329; gene_id MSTRG.276; transcript_id NA; gene_biotype protein_coding; Info ORF type:complete (-),score=23.25; ref_name -; class_code u; inherit_ref FALSE;
chr1	transdecoder	transcript	10269403	10270032	.	+	.	gene_name 98300150|unknown-1329; gene_id MSTRG.276; transcript_id MSTRG.276.1; gene_biotype protein_coding; Info ORF type:complete (-),score=23.25; ref_name -; class_code u; inherit_ref FALSE;
chr1	transdecoder	CDS	10269525	10269914	.	+	0	gene_name 98300150|unknown-1329; gene_id MSTRG.276; transcript_id MSTRG.276.1;
chr1	transdecoder	three_prime_utr	10269915	10270032	.	+	.	gene_name 98300150|unknown-1329; gene_id MSTRG.276; transcript_id MSTRG.276.1;
chr1	StringTie	exon	10274186	10274322	.	+	.	gene_name 98122570|unknown-3225; gene_id MSTRG.277; transcript_id MSTRG.277.1;
chr1	StringTie	exon	10274186	10274322	.	+	.	gene_name 98122570|unknown-3225; gene_id MSTRG.277; transcript_id MSTRG.277.3;
chr1	StringTie	exon	10274186	10274322	.	+	.	gene_name 98122570|unknown-3225; gene_id MSTRG.277; transcript_id MSTRG.277.4;
chr1	StringTie	exon	10274186	10274467	.	+	.	gene_name 98122570|unknown-3225; gene_id MSTRG.277; transcript_id MSTRG.277.2;
chr1	StringTie	transcript	10274186	10278404	.	+	.	gene_name 98122570|unknown-3225; gene_id MSTRG.277; transcript_id MSTRG.277.1; gene_biotype protein_coding_antisense; Info NA; ref_name 98122570|unknown-3225; class_code =,n,j; inherit_ref TRUE;
chr1	StringTie	transcript	10274186	10278404	.	+	.	gene_name 98122570|unknown-3225; gene_id MSTRG.277; transcript_id MSTRG.277.2; gene_biotype protein_coding_antisense; Info NA; ref_name 98122570|unknown-3225; class_code =,n,j; inherit_ref TRUE;
chr1	StringTie	transcript	10274186	10278404	.	+	.	gene_name 98122570|unknown-3225; gene_id MSTRG.277; transcript_id MSTRG.277.3; gene_biotype protein_coding_antisense; Info NA; ref_name 98122570|unknown-3225; class_code =,n,j; inherit_ref TRUE;
chr1	StringTie	transcript	10274186	10278404	.	+	.	gene_name 98122570|unknown-3225; gene_id MSTRG.277; transcript_id MSTRG.277.4; gene_biotype non-coding; Info NA; ref_name 98122570|unknown-3225; class_code =,n,j; inherit_ref TRUE;
chr1	StringTie	exon	10274368	10274424	.	+	.	gene_name 98122570|unknown-3225; gene_id MSTRG.277; transcript_id MSTRG.277.1;
chr1	StringTie	exon	10274368	10274424	.	+	.	gene_name 98122570|unknown-3225; gene_id MSTRG.277; transcript_id MSTRG.277.4;
chr1	StringTie	exon	10274368	10274467	.	+	.	gene_name 98122570|unknown-3225; gene_id MSTRG.277; transcript_id MSTRG.277.3;
chr1	StringTie	exon	10277392	10277444	.	+	.	gene_name 98122570|unknown-3225; gene_id MSTRG.277; transcript_id MSTRG.277.1;
chr1	StringTie	exon	10277392	10277444	.	+	.	gene_name 98122570|unknown-3225; gene_id MSTRG.277; transcript_id MSTRG.277.2;
chr1	StringTie	exon	10277392	10277444	.	+	.	gene_name 98122570|unknown-3225; gene_id MSTRG.277; transcript_id MSTRG.277.3;
chr1	StringTie	exon	10278025	10278404	.	+	.	gene_name 98122570|unknown-3225; gene_id MSTRG.277; transcript_id MSTRG.277.1;
chr1	StringTie	exon	10278025	10278404	.	+	.	gene_name 98122570|unknown-3225; gene_id MSTRG.277; transcript_id MSTRG.277.2;
chr1	StringTie	exon	10278025	10278404	.	+	.	gene_name 98122570|unknown-3225; gene_id MSTRG.277; transcript_id MSTRG.277.3;
chr1	StringTie	exon	10278025	10278404	.	+	.	gene_name 98122570|unknown-3225; gene_id MSTRG.277; transcript_id MSTRG.277.4;
chr1	transdecoder	three_prime_utr	10282263	10282298	.	-	.	gene_name 98300151|trfr-6; gene_id MSTRG.278; transcript_id MSTRG.278.1;
chr1	transdecoder	exon	10282263	10282416	.	-	.	gene_name 98300151|trfr-6; gene_id MSTRG.278; transcript_id MSTRG.278.1;
chr1	transdecoder	gene	10282263	10344492	.	-	.	gene_name 98300151|trfr-6; gene_id MSTRG.278; transcript_id NA; gene_biotype protein_coding; Info ORF type:complete (+),score=24.96,sp|P34981|TRFR_HUMAN|28.612|2.35e-32; ref_name -; class_code u; inherit_ref FALSE;
chr1	transdecoder	transcript	10282263	10344492	.	-	.	gene_name 98300151|trfr-6; gene_id MSTRG.278; transcript_id MSTRG.278.1; gene_biotype protein_coding; Info ORF type:complete (+),score=24.96,sp|P34981|TRFR_HUMAN|28.612|2.35e-32; ref_name -; class_code u; inherit_ref FALSE;
chr1	transdecoder	CDS	10282299	10282416	.	-	1	gene_name 98300151|trfr-6; gene_id MSTRG.278; transcript_id MSTRG.278.1;
chr1	transdecoder	CDS	10284874	10285115	.	-	0	gene_name 98300151|trfr-6; gene_id MSTRG.278; transcript_id MSTRG.278.1;
chr1	transdecoder	exon	10284874	10285115	.	-	.	gene_name 98300151|trfr-6; gene_id MSTRG.278; transcript_id MSTRG.278.1;
chr1	transdecoder	CDS	10289071	10289270	.	-	2	gene_name 98300151|trfr-6; gene_id MSTRG.278; transcript_id MSTRG.278.1;
chr1	transdecoder	exon	10289071	10289270	.	-	.	gene_name 98300151|trfr-6; gene_id MSTRG.278; transcript_id MSTRG.278.1;
chr1	transdecoder	CDS	10292481	10292684	.	-	2	gene_name 98300151|trfr-6; gene_id MSTRG.278; transcript_id MSTRG.278.1;
chr1	transdecoder	exon	10292481	10292684	.	-	.	gene_name 98300151|trfr-6; gene_id MSTRG.278; transcript_id MSTRG.278.1;
chr1	transdecoder	CDS	10311354	10311648	.	-	0	gene_name 98300151|trfr-6; gene_id MSTRG.278; transcript_id MSTRG.278.1;
chr1	transdecoder	exon	10311354	10311648	.	-	.	gene_name 98300151|trfr-6; gene_id MSTRG.278; transcript_id MSTRG.278.1;
chr1	transdecoder	CDS	10344254	10344463	.	-	0	gene_name 98300151|trfr-6; gene_id MSTRG.278; transcript_id MSTRG.278.1;
chr1	transdecoder	exon	10344254	10344492	.	-	.	gene_name 98300151|trfr-6; gene_id MSTRG.278; transcript_id MSTRG.278.1;
chr1	transdecoder	five_prime_utr	10344464	10344492	.	-	.	gene_name 98300151|trfr-6; gene_id MSTRG.278; transcript_id MSTRG.278.1;
chr1	StringTie	exon	10350520	10351491	.	.	.	gene_name 98300152|unknown-1342; gene_id MSTRG.279; transcript_id MSTRG.279.1;
chr1	StringTie	transcript	10350520	10351491	.	.	.	gene_name 98300152|unknown-1342; gene_id MSTRG.279; transcript_id MSTRG.279.1; gene_biotype non-coding; Info NA; ref_name -; class_code u; inherit_ref FALSE;
chr1	transdecoder	exon	10353795	10353810	.	+	.	gene_name 98110177|unknown-2410; gene_id MSTRG.280; transcript_id MSTRG.280.1;
chr1	transdecoder	five_prime_utr	10353795	10353810	.	+	.	gene_name 98110177|unknown-2410; gene_id MSTRG.280; transcript_id MSTRG.280.1;
chr1	transdecoder	gene	10353795	10371522	.	+	.	gene_name 98110177|unknown-2410; gene_id MSTRG.280; transcript_id NA; gene_biotype protein_coding; Info ORF type:complete (+),score=24.83; ref_name 98110177|unknown-2410; class_code k; inherit_ref TRUE;
chr1	transdecoder	transcript	10353795	10371522	.	+	.	gene_name 98110177|unknown-2410; gene_id MSTRG.280; transcript_id MSTRG.280.1; gene_biotype protein_coding; Info ORF type:complete (+),score=24.83; ref_name 98110177|unknown-2410; class_code k; inherit_ref TRUE;
chr1	transdecoder	five_prime_utr	10370987	10370988	.	+	.	gene_name 98110177|unknown-2410; gene_id MSTRG.280; transcript_id MSTRG.280.1;
chr1	transdecoder	exon	10370987	10371522	.	+	.	gene_name 98110177|unknown-2410; gene_id MSTRG.280; transcript_id MSTRG.280.1;
chr1	transdecoder	CDS	10370989	10371426	.	+	0	gene_name 98110177|unknown-2410; gene_id MSTRG.280; transcript_id MSTRG.280.1;
chr1	transdecoder	three_prime_utr	10371427	10371522	.	+	.	gene_name 98110177|unknown-2410; gene_id MSTRG.280; transcript_id MSTRG.280.1;
chr1	transdecoder	five_prime_utr	10383750	10383793	.	+	.	gene_name 98204916|unknown-10442; gene_id MSTRG.281; transcript_id MSTRG.281.1;
chr1	transdecoder	exon	10383750	10384318	.	+	.	gene_name 98204916|unknown-10442; gene_id MSTRG.281; transcript_id MSTRG.281.1;
chr1	transdecoder	gene	10383750	10384318	.	+	.	gene_name 98204916|unknown-10442; gene_id MSTRG.281; transcript_id NA; gene_biotype protein_coding; Info ORF type:complete (-),score=22.61; ref_name 98204916|unknown-10442; class_code =; inherit_ref TRUE;
chr1	transdecoder	transcript	10383750	10384318	.	+	.	gene_name 98204916|unknown-10442; gene_id MSTRG.281; transcript_id MSTRG.281.1; gene_biotype protein_coding; Info ORF type:complete (-),score=22.61; ref_name 98204916|unknown-10442; class_code =; inherit_ref TRUE;
chr1	transdecoder	CDS	10383794	10384234	.	+	0	gene_name 98204916|unknown-10442; gene_id MSTRG.281; transcript_id MSTRG.281.1;
chr1	transdecoder	three_prime_utr	10384235	10384318	.	+	.	gene_name 98204916|unknown-10442; gene_id MSTRG.281; transcript_id MSTRG.281.1;
chr1	transdecoder	exon	10388321	10388348	.	+	.	gene_name 98009206|dc1i1; gene_id MSTRG.282; transcript_id MSTRG.282.1;
chr1	transdecoder	five_prime_utr	10388321	10388348	.	+	.	gene_name 98009206|dc1i1; gene_id MSTRG.282; transcript_id MSTRG.282.1;
chr1	transdecoder	gene	10388321	10404969	.	+	.	gene_name 98009206|dc1i1; gene_id MSTRG.282; transcript_id NA; gene_biotype protein_coding; Info ORF type:complete (+),score=109.17,sp|O14576|DC1I1_HUMAN|31.981|3.18e-98; ref_name 98009206|dc1i1; class_code k; inherit_ref TRUE;
chr1	transdecoder	transcript	10388321	10404969	.	+	.	gene_name 98009206|dc1i1; gene_id MSTRG.282; transcript_id MSTRG.282.1; gene_biotype protein_coding; Info ORF type:complete (+),score=109.17,sp|O14576|DC1I1_HUMAN|31.981|3.18e-98; ref_name 98009206|dc1i1; class_code k; inherit_ref TRUE;
chr1	transdecoder	five_prime_utr	10399343	10399353	.	+	.	gene_name 98009206|dc1i1; gene_id MSTRG.282; transcript_id MSTRG.282.1;
chr1	transdecoder	exon	10399343	10400052	.	+	.	gene_name 98009206|dc1i1; gene_id MSTRG.282; transcript_id MSTRG.282.1;
chr1	transdecoder	CDS	10399354	10400052	.	+	0	gene_name 98009206|dc1i1; gene_id MSTRG.282; transcript_id MSTRG.282.1;
chr1	transdecoder	CDS	10400628	10400909	.	+	0	gene_name 98009206|dc1i1; gene_id MSTRG.282; transcript_id MSTRG.282.1;
chr1	transdecoder	exon	10400628	10400909	.	+	.	gene_name 98009206|dc1i1; gene_id MSTRG.282; transcript_id MSTRG.282.1;
chr1	transdecoder	CDS	10401914	10402203	.	+	0	gene_name 98009206|dc1i1; gene_id MSTRG.282; transcript_id MSTRG.282.1;
chr1	transdecoder	exon	10401914	10402203	.	+	.	gene_name 98009206|dc1i1; gene_id MSTRG.282; transcript_id MSTRG.282.1;
chr1	transdecoder	CDS	10403383	10403554	.	+	1	gene_name 98009206|dc1i1; gene_id MSTRG.282; transcript_id MSTRG.282.1;
chr1	transdecoder	exon	10403383	10403554	.	+	.	gene_name 98009206|dc1i1; gene_id MSTRG.282; transcript_id MSTRG.282.1;
chr1	transdecoder	CDS	10403599	10403805	.	+	0	gene_name 98009206|dc1i1; gene_id MSTRG.282; transcript_id MSTRG.282.1;
chr1	transdecoder	exon	10403599	10403805	.	+	.	gene_name 98009206|dc1i1; gene_id MSTRG.282; transcript_id MSTRG.282.1;
chr1	transdecoder	CDS	10404758	10404883	.	+	0	gene_name 98009206|dc1i1; gene_id MSTRG.282; transcript_id MSTRG.282.1;
chr1	transdecoder	exon	10404758	10404969	.	+	.	gene_name 98009206|dc1i1; gene_id MSTRG.282; transcript_id MSTRG.282.1;
chr1	transdecoder	three_prime_utr	10404884	10404969	.	+	.	gene_name 98009206|dc1i1; gene_id MSTRG.282; transcript_id MSTRG.282.1;
chr1	transdecoder	five_prime_utr	10410113	10410585	.	+	.	gene_name 98029177|tyw5; gene_id MSTRG.283; transcript_id MSTRG.283.1;
chr1	transdecoder	exon	10410113	10411695	.	+	.	gene_name 98029177|tyw5; gene_id MSTRG.283; transcript_id MSTRG.283.1;
chr1	transdecoder	gene	10410113	10427250	.	+	.	gene_name 98029177|tyw5; gene_id MSTRG.283; transcript_id NA; gene_biotype protein_coding; Info ORF type:complete (+),score=52.53,sp|O75391|SPAG7_HUMAN|45.205|2.11e-55; ref_name 98029177|tyw5; class_code =,k,j; inherit_ref TRUE;
chr1	transdecoder	transcript	10410113	10427250	.	+	.	gene_name 98029177|tyw5; gene_id MSTRG.283; transcript_id MSTRG.283.1; gene_biotype protein_coding; Info ORF type:complete (+),score=52.53,sp|O75391|SPAG7_HUMAN|45.205|2.11e-55; ref_name 98029177|tyw5; class_code =,k,j; inherit_ref TRUE;
chr1	transdecoder	five_prime_utr	10410137	10410585	.	+	.	gene_name 98029177|tyw5; gene_id MSTRG.283; transcript_id MSTRG.283.2;
chr1	transdecoder	exon	10410137	10411695	.	+	.	gene_name 98029177|tyw5; gene_id MSTRG.283; transcript_id MSTRG.283.2;
chr1	transdecoder	transcript	10410137	10427250	.	+	.	gene_name 98029177|tyw5; gene_id MSTRG.283; transcript_id MSTRG.283.2; gene_biotype protein_coding; Info ORF type:complete (+),score=52.53,sp|O75391|SPAG7_HUMAN|45.205|2.11e-55; ref_name 98029177|tyw5; class_code =,k,j; inherit_ref TRUE;
chr1	transdecoder	exon	10410146	10410242	.	+	.	gene_name 98029177|tyw5; gene_id MSTRG.283; transcript_id MSTRG.283.3;
chr1	transdecoder	five_prime_utr	10410146	10410242	.	+	.	gene_name 98029177|tyw5; gene_id MSTRG.283; transcript_id MSTRG.283.3;
chr1	transdecoder	transcript	10410146	10427250	.	+	.	gene_name 98029177|tyw5; gene_id MSTRG.283; transcript_id MSTRG.283.3; gene_biotype protein_coding; Info ORF type:complete (+),score=52.53,sp|O75391|SPAG7_HUMAN|45.205|2.11e-55; ref_name 98029177|tyw5; class_code =,k,j; inherit_ref TRUE;
chr1	transdecoder	exon	10410156	10410242	.	+	.	gene_name 98029177|tyw5; gene_id MSTRG.283; transcript_id MSTRG.283.4;
chr1	transdecoder	five_prime_utr	10410156	10410242	.	+	.	gene_name 98029177|tyw5; gene_id MSTRG.283; transcript_id MSTRG.283.4;
chr1	transdecoder	transcript	10410156	10427250	.	+	.	gene_name 98029177|tyw5; gene_id MSTRG.283; transcript_id MSTRG.283.4; gene_biotype protein_coding; Info ORF type:complete (+),score=52.53,sp|O75391|SPAG7_HUMAN|45.205|2.11e-55; ref_name 98029177|tyw5; class_code =,k,j; inherit_ref TRUE;
chr1	transdecoder	CDS	10410586	10411566	.	+	0	gene_name 98029177|tyw5; gene_id MSTRG.283; transcript_id MSTRG.283.1;
chr1	transdecoder	CDS	10410586	10411566	.	+	0	gene_name 98029177|tyw5; gene_id MSTRG.283; transcript_id MSTRG.283.2;
chr1	transdecoder	five_prime_utr	10410599	10410639	.	+	.	gene_name 98029177|tyw5; gene_id MSTRG.283; transcript_id MSTRG.283.5;
chr1	transdecoder	exon	10410599	10411695	.	+	.	gene_name 98029177|tyw5; gene_id MSTRG.283; transcript_id MSTRG.283.5;
chr1	transdecoder	transcript	10410599	10427250	.	+	.	gene_name 98029177|tyw5; gene_id MSTRG.283; transcript_id MSTRG.283.5; gene_biotype protein_coding; Info ORF type:complete (+),score=52.53,sp|O75391|SPAG7_HUMAN|45.205|2.11e-55; ref_name 98029177|tyw5; class_code =,k,j; inherit_ref TRUE;
chr1	transdecoder	five_prime_utr	10410612	10410639	.	+	.	gene_name 98029177|tyw5; gene_id MSTRG.283; transcript_id MSTRG.283.6;
chr1	transdecoder	five_prime_utr	10410612	10410639	.	+	.	gene_name 98029177|tyw5; gene_id MSTRG.283; transcript_id MSTRG.283.7;
chr1	transdecoder	exon	10410612	10411567	.	+	.	gene_name 98029177|tyw5; gene_id MSTRG.283; transcript_id MSTRG.283.6;
chr1	transdecoder	exon	10410612	10411695	.	+	.	gene_name 98029177|tyw5; gene_id MSTRG.283; transcript_id MSTRG.283.7;
chr1	transdecoder	transcript	10410612	10427250	.	+	.	gene_name 98029177|tyw5; gene_id MSTRG.283; transcript_id MSTRG.283.6; gene_biotype protein_coding; Info ORF type:complete (+),score=52.53,sp|O75391|SPAG7_HUMAN|45.205|2.11e-55; ref_name 98029177|tyw5; class_code =,k,j; inherit_ref TRUE;
chr1	transdecoder	transcript	10410612	10427250	.	+	.	gene_name 98029177|tyw5; gene_id MSTRG.283; transcript_id MSTRG.283.7; gene_biotype protein_coding; Info ORF type:complete (+),score=52.53,sp|O75391|SPAG7_HUMAN|45.205|2.11e-55; ref_name 98029177|tyw5; class_code =,k,j; inherit_ref TRUE;
chr1	transdecoder	CDS	10410640	10411566	.	+	0	gene_name 98029177|tyw5; gene_id MSTRG.283; transcript_id MSTRG.283.5;
chr1	transdecoder	CDS	10410640	10411566	.	+	0	gene_name 98029177|tyw5; gene_id MSTRG.283; transcript_id MSTRG.283.6;
chr1	transdecoder	CDS	10410640	10411566	.	+	0	gene_name 98029177|tyw5; gene_id MSTRG.283; transcript_id MSTRG.283.7;
chr1	transdecoder	three_prime_utr	10411567	10411695	.	+	.	gene_name 98029177|tyw5; gene_id MSTRG.283; transcript_id MSTRG.283.7;
chr1	transdecoder	five_prime_utr	10411615	10411616	.	+	.	gene_name 98029177|tyw5; gene_id MSTRG.283; transcript_id MSTRG.283.3;
chr1	transdecoder	exon	10411615	10411695	.	+	.	gene_name 98029177|tyw5; gene_id MSTRG.283; transcript_id MSTRG.283.3;
chr1	transdecoder	exon	10411615	10411695	.	+	.	gene_name 98029177|tyw5; gene_id MSTRG.283; transcript_id MSTRG.283.4;
chr1	transdecoder	exon	10411615	10411695	.	+	.	gene_name 98029177|tyw5; gene_id MSTRG.283; transcript_id MSTRG.283.6;
chr1	transdecoder	five_prime_utr	10411615	10411695	.	+	.	gene_name 98029177|tyw5; gene_id MSTRG.283; transcript_id MSTRG.283.4;
chr1	transdecoder	CDS	10411617	10411695	.	+	0	gene_name 98029177|tyw5; gene_id MSTRG.283; transcript_id MSTRG.283.1;
chr1	transdecoder	CDS	10411617	10411695	.	+	0	gene_name 98029177|tyw5; gene_id MSTRG.283; transcript_id MSTRG.283.3;
chr1	transdecoder	CDS	10411617	10411695	.	+	0	gene_name 98029177|tyw5; gene_id MSTRG.283; transcript_id MSTRG.283.5;
chr1	transdecoder	CDS	10411617	10411695	.	+	0	gene_name 98029177|tyw5; gene_id MSTRG.283; transcript_id MSTRG.283.6;
chr1	transdecoder	exon	10411965	10412119	.	+	.	gene_name 98029177|tyw5; gene_id MSTRG.283; transcript_id MSTRG.283.2;
chr1	transdecoder	exon	10411965	10412119	.	+	.	gene_name 98029177|tyw5; gene_id MSTRG.283; transcript_id MSTRG.283.4;
chr1	transdecoder	exon	10411965	10412119	.	+	.	gene_name 98029177|tyw5; gene_id MSTRG.283; transcript_id MSTRG.283.7;
chr1	transdecoder	five_prime_utr	10411965	10412119	.	+	.	gene_name 98029177|tyw5; gene_id MSTRG.283; transcript_id MSTRG.283.4;
chr1	transdecoder	three_prime_utr	10411965	10412119	.	+	.	gene_name 98029177|tyw5; gene_id MSTRG.283; transcript_id MSTRG.283.7;
chr1	transdecoder	CDS	10411965	10412121	.	+	2	gene_name 98029177|tyw5; gene_id MSTRG.283; transcript_id MSTRG.283.1;
chr1	transdecoder	CDS	10411965	10412121	.	+	2	gene_name 98029177|tyw5; gene_id MSTRG.283; transcript_id MSTRG.283.3;
chr1	transdecoder	CDS	10411965	10412121	.	+	2	gene_name 98029177|tyw5; gene_id MSTRG.283; transcript_id MSTRG.283.5;
chr1	transdecoder	CDS	10411965	10412121	.	+	2	gene_name 98029177|tyw5; gene_id MSTRG.283; transcript_id MSTRG.283.6;
chr1	transdecoder	exon	10411965	10412121	.	+	.	gene_name 98029177|tyw5; gene_id MSTRG.283; transcript_id MSTRG.283.1;
chr1	transdecoder	exon	10411965	10412121	.	+	.	gene_name 98029177|tyw5; gene_id MSTRG.283; transcript_id MSTRG.283.3;
chr1	transdecoder	exon	10411965	10412121	.	+	.	gene_name 98029177|tyw5; gene_id MSTRG.283; transcript_id MSTRG.283.5;
chr1	transdecoder	exon	10411965	10412121	.	+	.	gene_name 98029177|tyw5; gene_id MSTRG.283; transcript_id MSTRG.283.6;
chr1	transdecoder	five_prime_utr	10412166	10412235	.	+	.	gene_name 98029177|tyw5; gene_id MSTRG.283; transcript_id MSTRG.283.4;
chr1	transdecoder	CDS	10412166	10412250	.	+	1	gene_name 98029177|tyw5; gene_id MSTRG.283; transcript_id MSTRG.283.1;
chr1	transdecoder	CDS	10412166	10412250	.	+	1	gene_name 98029177|tyw5; gene_id MSTRG.283; transcript_id MSTRG.283.3;
chr1	transdecoder	CDS	10412166	10412250	.	+	1	gene_name 98029177|tyw5; gene_id MSTRG.283; transcript_id MSTRG.283.6;
chr1	transdecoder	exon	10412166	10412250	.	+	.	gene_name 98029177|tyw5; gene_id MSTRG.283; transcript_id MSTRG.283.1;
chr1	transdecoder	exon	10412166	10412250	.	+	.	gene_name 98029177|tyw5; gene_id MSTRG.283; transcript_id MSTRG.283.2;
chr1	transdecoder	exon	10412166	10412250	.	+	.	gene_name 98029177|tyw5; gene_id MSTRG.283; transcript_id MSTRG.283.3;
chr1	transdecoder	exon	10412166	10412250	.	+	.	gene_name 98029177|tyw5; gene_id MSTRG.283; transcript_id MSTRG.283.4;
chr1	transdecoder	exon	10412166	10412250	.	+	.	gene_name 98029177|tyw5; gene_id MSTRG.283; transcript_id MSTRG.283.6;
chr1	transdecoder	CDS	10412166	10412260	.	+	1	gene_name 98029177|tyw5; gene_id MSTRG.283; transcript_id MSTRG.283.5;
chr1	transdecoder	exon	10412166	10412260	.	+	.	gene_name 98029177|tyw5; gene_id MSTRG.283; transcript_id MSTRG.283.5;
chr1	transdecoder	exon	10412166	10412260	.	+	.	gene_name 98029177|tyw5; gene_id MSTRG.283; transcript_id MSTRG.283.7;
chr1	transdecoder	three_prime_utr	10412166	10412260	.	+	.	gene_name 98029177|tyw5; gene_id MSTRG.283; transcript_id MSTRG.283.7;
chr1	transdecoder	CDS	10412236	10412250	.	+	0	gene_name 98029177|tyw5; gene_id MSTRG.283; transcript_id MSTRG.283.2;
chr1	transdecoder	CDS	10412236	10412250	.	+	0	gene_name 98029177|tyw5; gene_id MSTRG.283; transcript_id MSTRG.283.4;
chr1	transdecoder	CDS	10413970	10413971	.	+	2	gene_name 98029177|tyw5; gene_id MSTRG.283; transcript_id MSTRG.283.5;
chr1	transdecoder	CDS	10413970	10414056	.	+	0	gene_name 98029177|tyw5; gene_id MSTRG.283; transcript_id MSTRG.283.1;
chr1	transdecoder	CDS	10413970	10414056	.	+	0	gene_name 98029177|tyw5; gene_id MSTRG.283; transcript_id MSTRG.283.2;
chr1	transdecoder	CDS	10413970	10414056	.	+	0	gene_name 98029177|tyw5; gene_id MSTRG.283; transcript_id MSTRG.283.3;
chr1	transdecoder	CDS	10413970	10414056	.	+	0	gene_name 98029177|tyw5; gene_id MSTRG.283; transcript_id MSTRG.283.4;
chr1	transdecoder	CDS	10413970	10414056	.	+	0	gene_name 98029177|tyw5; gene_id MSTRG.283; transcript_id MSTRG.283.6;
chr1	transdecoder	exon	10413970	10414056	.	+	.	gene_name 98029177|tyw5; gene_id MSTRG.283; transcript_id MSTRG.283.1;
chr1	transdecoder	exon	10413970	10414056	.	+	.	gene_name 98029177|tyw5; gene_id MSTRG.283; transcript_id MSTRG.283.2;
chr1	transdecoder	exon	10413970	10414056	.	+	.	gene_name 98029177|tyw5; gene_id MSTRG.283; transcript_id MSTRG.283.3;
chr1	transdecoder	exon	10413970	10414056	.	+	.	gene_name 98029177|tyw5; gene_id MSTRG.283; transcript_id MSTRG.283.4;
chr1	transdecoder	exon	10413970	10414056	.	+	.	gene_name 98029177|tyw5; gene_id MSTRG.283; transcript_id MSTRG.283.5;
chr1	transdecoder	exon	10413970	10414056	.	+	.	gene_name 98029177|tyw5; gene_id MSTRG.283; transcript_id MSTRG.283.6;
chr1	transdecoder	exon	10413970	10414056	.	+	.	gene_name 98029177|tyw5; gene_id MSTRG.283; transcript_id MSTRG.283.7;
chr1	transdecoder	three_prime_utr	10413970	10414056	.	+	.	gene_name 98029177|tyw5; gene_id MSTRG.283; transcript_id MSTRG.283.7;
chr1	transdecoder	three_prime_utr	10413972	10414056	.	+	.	gene_name 98029177|tyw5; gene_id MSTRG.283; transcript_id MSTRG.283.5;
chr1	transdecoder	CDS	10414292	10414424	.	+	0	gene_name 98029177|tyw5; gene_id MSTRG.283; transcript_id MSTRG.283.1;
chr1	transdecoder	CDS	10414292	10414424	.	+	0	gene_name 98029177|tyw5; gene_id MSTRG.283; transcript_id MSTRG.283.2;
chr1	transdecoder	CDS	10414292	10414424	.	+	0	gene_name 98029177|tyw5; gene_id MSTRG.283; transcript_id MSTRG.283.3;
chr1	transdecoder	CDS	10414292	10414424	.	+	0	gene_name 98029177|tyw5; gene_id MSTRG.283; transcript_id MSTRG.283.4;
chr1	transdecoder	CDS	10414292	10414424	.	+	0	gene_name 98029177|tyw5; gene_id MSTRG.283; transcript_id MSTRG.283.6;
chr1	transdecoder	exon	10414292	10414424	.	+	.	gene_name 98029177|tyw5; gene_id MSTRG.283; transcript_id MSTRG.283.1;
chr1	transdecoder	exon	10414292	10414424	.	+	.	gene_name 98029177|tyw5; gene_id MSTRG.283; transcript_id MSTRG.283.2;
chr1	transdecoder	exon	10414292	10414424	.	+	.	gene_name 98029177|tyw5; gene_id MSTRG.283; transcript_id MSTRG.283.3;
chr1	transdecoder	exon	10414292	10414424	.	+	.	gene_name 98029177|tyw5; gene_id MSTRG.283; transcript_id MSTRG.283.4;
chr1	transdecoder	exon	10414292	10414424	.	+	.	gene_name 98029177|tyw5; gene_id MSTRG.283; transcript_id MSTRG.283.5;
chr1	transdecoder	exon	10414292	10414424	.	+	.	gene_name 98029177|tyw5; gene_id MSTRG.283; transcript_id MSTRG.283.6;
chr1	transdecoder	exon	10414292	10414424	.	+	.	gene_name 98029177|tyw5; gene_id MSTRG.283; transcript_id MSTRG.283.7;
chr1	transdecoder	three_prime_utr	10414292	10414424	.	+	.	gene_name 98029177|tyw5; gene_id MSTRG.283; transcript_id MSTRG.283.5;
chr1	transdecoder	three_prime_utr	10414292	10414424	.	+	.	gene_name 98029177|tyw5; gene_id MSTRG.283; transcript_id MSTRG.283.7;
chr1	transdecoder	CDS	10427041	10427123	.	+	2	gene_name 98029177|tyw5; gene_id MSTRG.283; transcript_id MSTRG.283.1;
chr1	transdecoder	CDS	10427041	10427123	.	+	2	gene_name 98029177|tyw5; gene_id MSTRG.283; transcript_id MSTRG.283.2;
chr1	transdecoder	CDS	10427041	10427123	.	+	2	gene_name 98029177|tyw5; gene_id MSTRG.283; transcript_id MSTRG.283.3;
chr1	transdecoder	CDS	10427041	10427123	.	+	2	gene_name 98029177|tyw5; gene_id MSTRG.283; transcript_id MSTRG.283.4;
chr1	transdecoder	CDS	10427041	10427123	.	+	2	gene_name 98029177|tyw5; gene_id MSTRG.283; transcript_id MSTRG.283.6;
chr1	transdecoder	exon	10427041	10427250	.	+	.	gene_name 98029177|tyw5; gene_id MSTRG.283; transcript_id MSTRG.283.1;
chr1	transdecoder	exon	10427041	10427250	.	+	.	gene_name 98029177|tyw5; gene_id MSTRG.283; transcript_id MSTRG.283.2;
chr1	transdecoder	exon	10427041	10427250	.	+	.	gene_name 98029177|tyw5; gene_id MSTRG.283; transcript_id MSTRG.283.3;
chr1	transdecoder	exon	10427041	10427250	.	+	.	gene_name 98029177|tyw5; gene_id MSTRG.283; transcript_id MSTRG.283.4;
chr1	transdecoder	exon	10427041	10427250	.	+	.	gene_name 98029177|tyw5; gene_id MSTRG.283; transcript_id MSTRG.283.5;
chr1	transdecoder	exon	10427041	10427250	.	+	.	gene_name 98029177|tyw5; gene_id MSTRG.283; transcript_id MSTRG.283.6;
chr1	transdecoder	exon	10427041	10427250	.	+	.	gene_name 98029177|tyw5; gene_id MSTRG.283; transcript_id MSTRG.283.7;
chr1	transdecoder	three_prime_utr	10427041	10427250	.	+	.	gene_name 98029177|tyw5; gene_id MSTRG.283; transcript_id MSTRG.283.5;
chr1	transdecoder	three_prime_utr	10427041	10427250	.	+	.	gene_name 98029177|tyw5; gene_id MSTRG.283; transcript_id MSTRG.283.7;
chr1	transdecoder	three_prime_utr	10427124	10427250	.	+	.	gene_name 98029177|tyw5; gene_id MSTRG.283; transcript_id MSTRG.283.1;
chr1	transdecoder	three_prime_utr	10427124	10427250	.	+	.	gene_name 98029177|tyw5; gene_id MSTRG.283; transcript_id MSTRG.283.2;
chr1	transdecoder	three_prime_utr	10427124	10427250	.	+	.	gene_name 98029177|tyw5; gene_id MSTRG.283; transcript_id MSTRG.283.3;
chr1	transdecoder	three_prime_utr	10427124	10427250	.	+	.	gene_name 98029177|tyw5; gene_id MSTRG.283; transcript_id MSTRG.283.4;
chr1	transdecoder	three_prime_utr	10427124	10427250	.	+	.	gene_name 98029177|tyw5; gene_id MSTRG.283; transcript_id MSTRG.283.6;
chr1	transdecoder	CDS	10436083	10436283	.	+	0	gene_name 98300153|acha7-8; gene_id MSTRG.284; transcript_id MSTRG.284.1;
chr1	transdecoder	exon	10436083	10436283	.	+	.	gene_name 98300153|acha7-8; gene_id MSTRG.284; transcript_id MSTRG.284.1;
chr1	transdecoder	gene	10436083	10439041	.	+	.	gene_name 98300153|acha7-8; gene_id MSTRG.284; transcript_id NA; gene_biotype protein_coding; Info ORF type:internal (+),score=14.92,sp|P36544|ACHA7_HUMAN|31.325|3.06e-05; ref_name -; class_code u; inherit_ref FALSE;
chr1	transdecoder	transcript	10436083	10439041	.	+	.	gene_name 98300153|acha7-8; gene_id MSTRG.284; transcript_id MSTRG.284.1; gene_biotype protein_coding; Info ORF type:internal (+),score=14.92,sp|P36544|ACHA7_HUMAN|31.325|3.06e-05; ref_name -; class_code u; inherit_ref FALSE;
chr1	transdecoder	CDS	10438838	10438882	.	+	0	gene_name 98300153|acha7-8; gene_id MSTRG.284; transcript_id MSTRG.284.1;
chr1	transdecoder	exon	10438838	10438882	.	+	.	gene_name 98300153|acha7-8; gene_id MSTRG.284; transcript_id MSTRG.284.1;
chr1	transdecoder	CDS	10438935	10439039	.	+	0	gene_name 98300153|acha7-8; gene_id MSTRG.284; transcript_id MSTRG.284.1;
chr1	transdecoder	exon	10438935	10439041	.	+	.	gene_name 98300153|acha7-8; gene_id MSTRG.284; transcript_id MSTRG.284.1;
chr1	transdecoder	exon	10466451	10466602	.	+	.	gene_name 98152044|rhoa-5; gene_id MSTRG.285; transcript_id MSTRG.285.1;
chr1	transdecoder	gene	10466451	10467670	.	+	.	gene_name 98152044|rhoa-5; gene_id MSTRG.285; transcript_id NA; gene_biotype protein_coding; Info ORF type:5prime_partial (+),score=33.52,sp|P61586|RHOA_HUMAN|62.105|5.80e-86; ref_name 98152044|rhoa-5; class_code =; inherit_ref TRUE;
chr1	transdecoder	transcript	10466451	10467670	.	+	.	gene_name 98152044|rhoa-5; gene_id MSTRG.285; transcript_id MSTRG.285.1; gene_biotype protein_coding; Info ORF type:5prime_partial (+),score=33.52,sp|P61586|RHOA_HUMAN|62.105|5.80e-86; ref_name 98152044|rhoa-5; class_code =; inherit_ref TRUE;
chr1	transdecoder	CDS	10466453	10466602	.	+	0	gene_name 98152044|rhoa-5; gene_id MSTRG.285; transcript_id MSTRG.285.1;
chr1	transdecoder	CDS	10466701	10467123	.	+	0	gene_name 98152044|rhoa-5; gene_id MSTRG.285; transcript_id MSTRG.285.1;
chr1	transdecoder	exon	10466701	10467670	.	+	.	gene_name 98152044|rhoa-5; gene_id MSTRG.285; transcript_id MSTRG.285.1;
chr1	transdecoder	three_prime_utr	10467124	10467670	.	+	.	gene_name 98152044|rhoa-5; gene_id MSTRG.285; transcript_id MSTRG.285.1;
chr1	transdecoder	three_prime_utr	10509525	10509558	.	-	.	gene_name 98041459|dhso-6; gene_id MSTRG.286; transcript_id MSTRG.286.1;
chr1	transdecoder	exon	10509525	10510104	.	-	.	gene_name 98041459|dhso-6; gene_id MSTRG.286; transcript_id MSTRG.286.1;
chr1	transdecoder	gene	10509525	10518875	.	-	.	gene_name 98041459|dhso-6; gene_id MSTRG.286; transcript_id NA; gene_biotype protein_coding; Info ORF type:complete (+),score=28.75,sp|Q00796|DHSO_HUMAN|25.654|2.20e-07; ref_name 98041459|dhso-6; class_code j,=; inherit_ref TRUE;
chr1	transdecoder	transcript	10509525	10518875	.	-	.	gene_name 98041459|dhso-6; gene_id MSTRG.286; transcript_id MSTRG.286.1; gene_biotype protein_coding; Info ORF type:complete (+),score=28.75,sp|Q00796|DHSO_HUMAN|25.654|2.20e-07; ref_name 98041459|dhso-6; class_code j,=; inherit_ref TRUE;
chr1	transdecoder	three_prime_utr	10509542	10509558	.	-	.	gene_name 98041459|dhso-6; gene_id MSTRG.286; transcript_id MSTRG.286.2;
chr1	transdecoder	exon	10509542	10510104	.	-	.	gene_name 98041459|dhso-6; gene_id MSTRG.286; transcript_id MSTRG.286.2;
chr1	transdecoder	transcript	10509542	10518875	.	-	.	gene_name 98041459|dhso-6; gene_id MSTRG.286; transcript_id MSTRG.286.2; gene_biotype protein_coding; Info ORF type:complete (+),score=28.75,sp|Q00796|DHSO_HUMAN|25.654|2.20e-07; ref_name 98041459|dhso-6; class_code j,=; inherit_ref TRUE;
chr1	transdecoder	CDS	10509559	10510104	.	-	0	gene_name 98041459|dhso-6; gene_id MSTRG.286; transcript_id MSTRG.286.1;
chr1	transdecoder	CDS	10509559	10510104	.	-	0	gene_name 98041459|dhso-6; gene_id MSTRG.286; transcript_id MSTRG.286.2;
chr1	transdecoder	CDS	10510955	10510990	.	-	0	gene_name 98041459|dhso-6; gene_id MSTRG.286; transcript_id MSTRG.286.1;
chr1	transdecoder	exon	10510955	10511300	.	-	.	gene_name 98041459|dhso-6; gene_id MSTRG.286; transcript_id MSTRG.286.1;
chr1	transdecoder	CDS	10511018	10511300	.	-	1	gene_name 98041459|dhso-6; gene_id MSTRG.286; transcript_id MSTRG.286.1;
chr1	transdecoder	CDS	10511039	10511300	.	-	1	gene_name 98041459|dhso-6; gene_id MSTRG.286; transcript_id MSTRG.286.2;
chr1	transdecoder	exon	10511039	10511300	.	-	.	gene_name 98041459|dhso-6; gene_id MSTRG.286; transcript_id MSTRG.286.2;
chr1	transdecoder	CDS	10513376	10513520	.	-	2	gene_name 98041459|dhso-6; gene_id MSTRG.286; transcript_id MSTRG.286.1;
chr1	transdecoder	CDS	10513376	10513520	.	-	2	gene_name 98041459|dhso-6; gene_id MSTRG.286; transcript_id MSTRG.286.2;
chr1	transdecoder	exon	10513376	10513520	.	-	.	gene_name 98041459|dhso-6; gene_id MSTRG.286; transcript_id MSTRG.286.1;
chr1	transdecoder	exon	10513376	10513520	.	-	.	gene_name 98041459|dhso-6; gene_id MSTRG.286; transcript_id MSTRG.286.2;
chr1	transdecoder	CDS	10518703	10518796	.	-	0	gene_name 98041459|dhso-6; gene_id MSTRG.286; transcript_id MSTRG.286.1;
chr1	transdecoder	CDS	10518703	10518796	.	-	0	gene_name 98041459|dhso-6; gene_id MSTRG.286; transcript_id MSTRG.286.2;
chr1	transdecoder	exon	10518703	10518875	.	-	.	gene_name 98041459|dhso-6; gene_id MSTRG.286; transcript_id MSTRG.286.1;
chr1	transdecoder	exon	10518703	10518875	.	-	.	gene_name 98041459|dhso-6; gene_id MSTRG.286; transcript_id MSTRG.286.2;
chr1	transdecoder	five_prime_utr	10518797	10518875	.	-	.	gene_name 98041459|dhso-6; gene_id MSTRG.286; transcript_id MSTRG.286.1;
chr1	transdecoder	five_prime_utr	10518797	10518875	.	-	.	gene_name 98041459|dhso-6; gene_id MSTRG.286; transcript_id MSTRG.286.2;
chr1	StringTie	exon	10549145	10549191	.	-	.	gene_name 98300154|unknown-1361; gene_id MSTRG.287; transcript_id MSTRG.287.1;
chr1	StringTie	transcript	10549145	10549765	.	-	.	gene_name 98300154|unknown-1361; gene_id MSTRG.287; transcript_id MSTRG.287.1; gene_biotype non-coding; Info NA; ref_name -; class_code u; inherit_ref FALSE;
chr1	StringTie	exon	10549235	10549296	.	-	.	gene_name 98300154|unknown-1361; gene_id MSTRG.287; transcript_id MSTRG.287.1;
chr1	StringTie	exon	10549341	10549415	.	-	.	gene_name 98300154|unknown-1361; gene_id MSTRG.287; transcript_id MSTRG.287.1;
chr1	StringTie	exon	10549460	10549690	.	-	.	gene_name 98300154|unknown-1361; gene_id MSTRG.287; transcript_id MSTRG.287.1;
chr1	StringTie	exon	10549739	10549765	.	-	.	gene_name 98300154|unknown-1361; gene_id MSTRG.287; transcript_id MSTRG.287.1;
chr1	transdecoder	exon	10554356	10554539	.	-	.	gene_name 98137464|unknown-8188; gene_id MSTRG.288; transcript_id MSTRG.288.1;
chr1	transdecoder	three_prime_utr	10554356	10554539	.	-	.	gene_name 98137464|unknown-8188; gene_id MSTRG.288; transcript_id MSTRG.288.1;
chr1	transdecoder	gene	10554356	10567196	.	-	.	gene_name 98137464|unknown-8188; gene_id MSTRG.288; transcript_id NA; gene_biotype protein_coding; Info ORF type:complete (+),score=30.82; ref_name 98137464|unknown-8188; class_code j,=; inherit_ref TRUE;
chr1	transdecoder	transcript	10554356	10567196	.	-	.	gene_name 98137464|unknown-8188; gene_id MSTRG.288; transcript_id MSTRG.288.1; gene_biotype protein_coding; Info ORF type:complete (+),score=30.82; ref_name 98137464|unknown-8188; class_code j,=; inherit_ref TRUE;
chr1	StringTie	exon	10554466	10554539	.	-	.	gene_name 98137464|unknown-8188; gene_id MSTRG.288; transcript_id MSTRG.288.2;
chr1	StringTie	transcript	10554466	10567196	.	-	.	gene_name 98137464|unknown-8188; gene_id MSTRG.288; transcript_id MSTRG.288.2; gene_biotype non-coding; Info NA; ref_name 98137464|unknown-8188; class_code j,=; inherit_ref TRUE;
chr1	transdecoder	exon	10561407	10561473	.	-	.	gene_name 98137464|unknown-8188; gene_id MSTRG.288; transcript_id MSTRG.288.3;
chr1	transdecoder	exon	10561407	10561473	.	-	.	gene_name 98137464|unknown-8188; gene_id MSTRG.288; transcript_id MSTRG.288.4;
chr1	transdecoder	three_prime_utr	10561407	10561473	.	-	.	gene_name 98137464|unknown-8188; gene_id MSTRG.288; transcript_id MSTRG.288.3;
chr1	transdecoder	three_prime_utr	10561407	10561473	.	-	.	gene_name 98137464|unknown-8188; gene_id MSTRG.288; transcript_id MSTRG.288.4;
chr1	transdecoder	transcript	10561407	10567196	.	-	.	gene_name 98137464|unknown-8188; gene_id MSTRG.288; transcript_id MSTRG.288.3; gene_biotype protein_coding; Info ORF type:complete (+),score=30.82; ref_name 98137464|unknown-8188; class_code j,=; inherit_ref TRUE;
chr1	transdecoder	transcript	10561407	10567196	.	-	.	gene_name 98137464|unknown-8188; gene_id MSTRG.288; transcript_id MSTRG.288.4; gene_biotype protein_coding; Info ORF type:complete (+),score=30.82; ref_name 98137464|unknown-8188; class_code j,=; inherit_ref TRUE;
chr1	transdecoder	three_prime_utr	10562134	10562201	.	-	.	gene_name 98137464|unknown-8188; gene_id MSTRG.288; transcript_id MSTRG.288.1;
chr1	transdecoder	three_prime_utr	10562134	10562201	.	-	.	gene_name 98137464|unknown-8188; gene_id MSTRG.288; transcript_id MSTRG.288.3;
chr1	transdecoder	three_prime_utr	10562134	10562201	.	-	.	gene_name 98137464|unknown-8188; gene_id MSTRG.288; transcript_id MSTRG.288.4;
chr1	StringTie	exon	10562134	10562213	.	-	.	gene_name 98137464|unknown-8188; gene_id MSTRG.288; transcript_id MSTRG.288.2;
chr1	transdecoder	exon	10562134	10562213	.	-	.	gene_name 98137464|unknown-8188; gene_id MSTRG.288; transcript_id MSTRG.288.1;
chr1	transdecoder	exon	10562134	10562213	.	-	.	gene_name 98137464|unknown-8188; gene_id MSTRG.288; transcript_id MSTRG.288.3;
chr1	transdecoder	exon	10562134	10562213	.	-	.	gene_name 98137464|unknown-8188; gene_id MSTRG.288; transcript_id MSTRG.288.4;
chr1	transdecoder	CDS	10562202	10562213	.	-	0	gene_name 98137464|unknown-8188; gene_id MSTRG.288; transcript_id MSTRG.288.1;
chr1	transdecoder	CDS	10562202	10562213	.	-	0	gene_name 98137464|unknown-8188; gene_id MSTRG.288; transcript_id MSTRG.288.3;
chr1	transdecoder	CDS	10562202	10562213	.	-	0	gene_name 98137464|unknown-8188; gene_id MSTRG.288; transcript_id MSTRG.288.4;
chr1	transdecoder	CDS	10562276	10562344	.	-	0	gene_name 98137464|unknown-8188; gene_id MSTRG.288; transcript_id MSTRG.288.1;
chr1	transdecoder	CDS	10562276	10562344	.	-	0	gene_name 98137464|unknown-8188; gene_id MSTRG.288; transcript_id MSTRG.288.3;
chr1	transdecoder	CDS	10562276	10562344	.	-	0	gene_name 98137464|unknown-8188; gene_id MSTRG.288; transcript_id MSTRG.288.4;
chr1	StringTie	exon	10562276	10562344	.	-	.	gene_name 98137464|unknown-8188; gene_id MSTRG.288; transcript_id MSTRG.288.2;
chr1	transdecoder	exon	10562276	10562344	.	-	.	gene_name 98137464|unknown-8188; gene_id MSTRG.288; transcript_id MSTRG.288.1;
chr1	transdecoder	exon	10562276	10562344	.	-	.	gene_name 98137464|unknown-8188; gene_id MSTRG.288; transcript_id MSTRG.288.3;
chr1	transdecoder	exon	10562276	10562344	.	-	.	gene_name 98137464|unknown-8188; gene_id MSTRG.288; transcript_id MSTRG.288.4;
chr1	StringTie	exon	10562390	10562442	.	-	.	gene_name 98137464|unknown-8188; gene_id MSTRG.288; transcript_id MSTRG.288.2;
chr1	transdecoder	CDS	10562390	10562464	.	-	0	gene_name 98137464|unknown-8188; gene_id MSTRG.288; transcript_id MSTRG.288.1;
chr1	transdecoder	CDS	10562390	10562464	.	-	0	gene_name 98137464|unknown-8188; gene_id MSTRG.288; transcript_id MSTRG.288.3;
chr1	transdecoder	CDS	10562390	10562464	.	-	0	gene_name 98137464|unknown-8188; gene_id MSTRG.288; transcript_id MSTRG.288.4;
chr1	transdecoder	exon	10562390	10562464	.	-	.	gene_name 98137464|unknown-8188; gene_id MSTRG.288; transcript_id MSTRG.288.1;
chr1	transdecoder	exon	10562390	10562464	.	-	.	gene_name 98137464|unknown-8188; gene_id MSTRG.288; transcript_id MSTRG.288.3;
chr1	transdecoder	exon	10562390	10562464	.	-	.	gene_name 98137464|unknown-8188; gene_id MSTRG.288; transcript_id MSTRG.288.4;
chr1	transdecoder	CDS	10563222	10563284	.	-	0	gene_name 98137464|unknown-8188; gene_id MSTRG.288; transcript_id MSTRG.288.1;
chr1	transdecoder	CDS	10563222	10563284	.	-	0	gene_name 98137464|unknown-8188; gene_id MSTRG.288; transcript_id MSTRG.288.3;
chr1	transdecoder	CDS	10563222	10563284	.	-	0	gene_name 98137464|unknown-8188; gene_id MSTRG.288; transcript_id MSTRG.288.4;
chr1	transdecoder	exon	10563222	10563284	.	-	.	gene_name 98137464|unknown-8188; gene_id MSTRG.288; transcript_id MSTRG.288.1;
chr1	transdecoder	exon	10563222	10563284	.	-	.	gene_name 98137464|unknown-8188; gene_id MSTRG.288; transcript_id MSTRG.288.3;
chr1	transdecoder	exon	10563222	10563284	.	-	.	gene_name 98137464|unknown-8188; gene_id MSTRG.288; transcript_id MSTRG.288.4;
chr1	StringTie	exon	10563259	10563284	.	-	.	gene_name 98137464|unknown-8188; gene_id MSTRG.288; transcript_id MSTRG.288.2;
chr1	transdecoder	CDS	10563329	10563412	.	-	0	gene_name 98137464|unknown-8188; gene_id MSTRG.288; transcript_id MSTRG.288.1;
chr1	transdecoder	CDS	10563329	10563412	.	-	0	gene_name 98137464|unknown-8188; gene_id MSTRG.288; transcript_id MSTRG.288.3;
chr1	transdecoder	CDS	10563329	10563412	.	-	0	gene_name 98137464|unknown-8188; gene_id MSTRG.288; transcript_id MSTRG.288.4;
chr1	StringTie	exon	10563329	10563412	.	-	.	gene_name 98137464|unknown-8188; gene_id MSTRG.288; transcript_id MSTRG.288.2;
chr1	transdecoder	exon	10563329	10563412	.	-	.	gene_name 98137464|unknown-8188; gene_id MSTRG.288; transcript_id MSTRG.288.1;
chr1	transdecoder	exon	10563329	10563412	.	-	.	gene_name 98137464|unknown-8188; gene_id MSTRG.288; transcript_id MSTRG.288.3;
chr1	transdecoder	exon	10563329	10563412	.	-	.	gene_name 98137464|unknown-8188; gene_id MSTRG.288; transcript_id MSTRG.288.4;
chr1	transdecoder	CDS	10565541	10565578	.	-	2	gene_name 98137464|unknown-8188; gene_id MSTRG.288; transcript_id MSTRG.288.4;
chr1	transdecoder	exon	10565541	10565578	.	-	.	gene_name 98137464|unknown-8188; gene_id MSTRG.288; transcript_id MSTRG.288.4;
chr1	transdecoder	CDS	10567083	10567128	.	-	0	gene_name 98137464|unknown-8188; gene_id MSTRG.288; transcript_id MSTRG.288.4;
chr1	transdecoder	CDS	10567083	10567145	.	-	0	gene_name 98137464|unknown-8188; gene_id MSTRG.288; transcript_id MSTRG.288.1;
chr1	transdecoder	CDS	10567083	10567145	.	-	0	gene_name 98137464|unknown-8188; gene_id MSTRG.288; transcript_id MSTRG.288.3;
chr1	StringTie	exon	10567083	10567196	.	-	.	gene_name 98137464|unknown-8188; gene_id MSTRG.288; transcript_id MSTRG.288.2;
chr1	transdecoder	exon	10567083	10567196	.	-	.	gene_name 98137464|unknown-8188; gene_id MSTRG.288; transcript_id MSTRG.288.1;
chr1	transdecoder	exon	10567083	10567196	.	-	.	gene_name 98137464|unknown-8188; gene_id MSTRG.288; transcript_id MSTRG.288.3;
chr1	transdecoder	exon	10567083	10567196	.	-	.	gene_name 98137464|unknown-8188; gene_id MSTRG.288; transcript_id MSTRG.288.4;
chr1	transdecoder	five_prime_utr	10567129	10567196	.	-	.	gene_name 98137464|unknown-8188; gene_id MSTRG.288; transcript_id MSTRG.288.4;
chr1	transdecoder	five_prime_utr	10567146	10567196	.	-	.	gene_name 98137464|unknown-8188; gene_id MSTRG.288; transcript_id MSTRG.288.1;
chr1	transdecoder	five_prime_utr	10567146	10567196	.	-	.	gene_name 98137464|unknown-8188; gene_id MSTRG.288; transcript_id MSTRG.288.3;
chr1	transdecoder	three_prime_utr	10574289	10574361	.	-	.	gene_name 98013757|dhso-2; gene_id MSTRG.289; transcript_id MSTRG.289.1;
chr1	transdecoder	exon	10574289	10574910	.	-	.	gene_name 98013757|dhso-2; gene_id MSTRG.289; transcript_id MSTRG.289.1;
chr1	transdecoder	transcript	10574289	10579202	.	-	.	gene_name 98013757|dhso-2; gene_id MSTRG.289; transcript_id MSTRG.289.1; gene_biotype protein_coding; Info ORF type:complete (+),score=61.66,sp|Q00796|DHSO_HUMAN|27.018|1.01e-21; ref_name 98013757|dhso-2; class_code k; inherit_ref TRUE;
chr1	transdecoder	gene	10574289	10585850	.	-	.	gene_name 98013757|dhso-2; gene_id MSTRG.289; transcript_id NA; gene_biotype protein_coding; Info ORF type:complete (+),score=61.66,sp|Q00796|DHSO_HUMAN|27.018|1.01e-21; ref_name 98013757|dhso-2; class_code k; inherit_ref TRUE;
chr1	transdecoder	CDS	10574362	10574910	.	-	0	gene_name 98013757|dhso-2; gene_id MSTRG.289; transcript_id MSTRG.289.1;
chr1	transdecoder	three_prime_utr	10574471	10574472	.	-	.	gene_name 98013757|dhso-2; gene_id MSTRG.289; transcript_id MSTRG.289.2;
chr1	transdecoder	three_prime_utr	10574471	10574472	.	-	.	gene_name 98013757|dhso-2; gene_id MSTRG.289; transcript_id MSTRG.289.3;
chr1	transdecoder	exon	10574471	10574910	.	-	.	gene_name 98013757|dhso-2; gene_id MSTRG.289; transcript_id MSTRG.289.2;
chr1	transdecoder	exon	10574471	10574910	.	-	.	gene_name 98013757|dhso-2; gene_id MSTRG.289; transcript_id MSTRG.289.3;
chr1	transdecoder	transcript	10574471	10583923	.	-	.	gene_name 98013757|dhso-2; gene_id MSTRG.289; transcript_id MSTRG.289.3; gene_biotype protein_coding; Info ORF type:complete (+),score=61.66,sp|Q00796|DHSO_HUMAN|27.018|1.01e-21; ref_name 98013757|dhso-2; class_code k; inherit_ref TRUE;
chr1	transdecoder	transcript	10574471	10585850	.	-	.	gene_name 98013757|dhso-2; gene_id MSTRG.289; transcript_id MSTRG.289.2; gene_biotype protein_coding; Info ORF type:complete (+),score=61.66,sp|Q00796|DHSO_HUMAN|27.018|1.01e-21; ref_name 98013757|dhso-2; class_code k; inherit_ref TRUE;
chr1	transdecoder	CDS	10574473	10574910	.	-	0	gene_name 98013757|dhso-2; gene_id MSTRG.289; transcript_id MSTRG.289.2;
chr1	transdecoder	CDS	10574473	10574910	.	-	0	gene_name 98013757|dhso-2; gene_id MSTRG.289; transcript_id MSTRG.289.3;
chr1	transdecoder	CDS	10577008	10577043	.	-	0	gene_name 98013757|dhso-2; gene_id MSTRG.289; transcript_id MSTRG.289.3;
chr1	transdecoder	CDS	10577008	10577269	.	-	1	gene_name 98013757|dhso-2; gene_id MSTRG.289; transcript_id MSTRG.289.1;
chr1	transdecoder	CDS	10577008	10577269	.	-	1	gene_name 98013757|dhso-2; gene_id MSTRG.289; transcript_id MSTRG.289.2;
chr1	transdecoder	exon	10577008	10577269	.	-	.	gene_name 98013757|dhso-2; gene_id MSTRG.289; transcript_id MSTRG.289.1;
chr1	transdecoder	exon	10577008	10577269	.	-	.	gene_name 98013757|dhso-2; gene_id MSTRG.289; transcript_id MSTRG.289.2;
chr1	transdecoder	exon	10577008	10577269	.	-	.	gene_name 98013757|dhso-2; gene_id MSTRG.289; transcript_id MSTRG.289.3;
chr1	transdecoder	five_prime_utr	10577044	10577269	.	-	.	gene_name 98013757|dhso-2; gene_id MSTRG.289; transcript_id MSTRG.289.3;
chr1	transdecoder	CDS	10578626	10578770	.	-	2	gene_name 98013757|dhso-2; gene_id MSTRG.289; transcript_id MSTRG.289.1;
chr1	transdecoder	CDS	10578626	10578770	.	-	2	gene_name 98013757|dhso-2; gene_id MSTRG.289; transcript_id MSTRG.289.2;
chr1	transdecoder	exon	10578626	10578770	.	-	.	gene_name 98013757|dhso-2; gene_id MSTRG.289; transcript_id MSTRG.289.1;
chr1	transdecoder	exon	10578626	10578770	.	-	.	gene_name 98013757|dhso-2; gene_id MSTRG.289; transcript_id MSTRG.289.2;
chr1	transdecoder	exon	10578626	10578770	.	-	.	gene_name 98013757|dhso-2; gene_id MSTRG.289; transcript_id MSTRG.289.3;
chr1	transdecoder	five_prime_utr	10578626	10578770	.	-	.	gene_name 98013757|dhso-2; gene_id MSTRG.289; transcript_id MSTRG.289.3;
chr1	transdecoder	CDS	10578917	10579013	.	-	0	gene_name 98013757|dhso-2; gene_id MSTRG.289; transcript_id MSTRG.289.1;
chr1	transdecoder	exon	10578917	10579202	.	-	.	gene_name 98013757|dhso-2; gene_id MSTRG.289; transcript_id MSTRG.289.1;
chr1	transdecoder	five_prime_utr	10579014	10579202	.	-	.	gene_name 98013757|dhso-2; gene_id MSTRG.289; transcript_id MSTRG.289.1;
chr1	transdecoder	exon	10583638	10583923	.	-	.	gene_name 98013757|dhso-2; gene_id MSTRG.289; transcript_id MSTRG.289.3;
chr1	transdecoder	five_prime_utr	10583638	10583923	.	-	.	gene_name 98013757|dhso-2; gene_id MSTRG.289; transcript_id MSTRG.289.3;
chr1	transdecoder	CDS	10585616	10585796	.	-	0	gene_name 98013757|dhso-2; gene_id MSTRG.289; transcript_id MSTRG.289.2;
chr1	transdecoder	exon	10585616	10585850	.	-	.	gene_name 98013757|dhso-2; gene_id MSTRG.289; transcript_id MSTRG.289.2;
chr1	transdecoder	five_prime_utr	10585797	10585850	.	-	.	gene_name 98013757|dhso-2; gene_id MSTRG.289; transcript_id MSTRG.289.2;
chr1	StringTie	exon	10586316	10586573	.	.	.	gene_name 98300155|unknown-1398; gene_id MSTRG.290; transcript_id MSTRG.290.1;
chr1	StringTie	transcript	10586316	10586573	.	.	.	gene_name 98300155|unknown-1398; gene_id MSTRG.290; transcript_id MSTRG.290.1; gene_biotype non-coding; Info NA; ref_name -; class_code u; inherit_ref FALSE;
chr1	transdecoder	exon	10589515	10589871	.	+	.	gene_name 98150142|unknown-5127; gene_id 98150142|unknown-5127; transcript_id 98150142|unknown-5127.1;
chr1	transdecoder	gene	10589515	10589871	.	+	.	gene_name 98150142|unknown-5127; gene_id 98150142|unknown-5127; transcript_id NA; gene_biotype protein_coding; Info ORF type:internal (+),score=14.14; ref_name 98150142|unknown-5127; class_code =; inherit_ref TRUE;
chr1	transdecoder	transcript	10589515	10589871	.	+	.	gene_name 98150142|unknown-5127; gene_id 98150142|unknown-5127; transcript_id 98150142|unknown-5127.1; gene_biotype protein_coding; Info ORF type:internal (+),score=14.14; ref_name 98150142|unknown-5127; class_code =; inherit_ref TRUE;
chr1	transdecoder	CDS	10589516	10589869	.	+	0	gene_name 98150142|unknown-5127; gene_id 98150142|unknown-5127; transcript_id 98150142|unknown-5127.1;
chr1	StringTie	exon	10589644	10589983	.	-	.	gene_name 98300156|unknown-1405; gene_id MSTRG.291; transcript_id MSTRG.291.1;
chr1	StringTie	transcript	10589644	10589983	.	-	.	gene_name 98300156|unknown-1405; gene_id MSTRG.291; transcript_id MSTRG.291.1; gene_biotype non-coding; Info NA; ref_name 98150142|unknown-5127; class_code o; inherit_ref FALSE;
chr1	transdecoder	three_prime_utr	10604726	10604742	.	-	.	gene_name 98039655|dhso-5; gene_id MSTRG.292; transcript_id MSTRG.292.1;
chr1	transdecoder	exon	10604726	10605291	.	-	.	gene_name 98039655|dhso-5; gene_id MSTRG.292; transcript_id MSTRG.292.1;
chr1	transdecoder	gene	10604726	10622713	.	-	.	gene_name 98039655|dhso-5; gene_id MSTRG.292; transcript_id NA; gene_biotype protein_coding; Info ORF type:complete (+),score=60.80,sp|Q00796|DHSO_HUMAN|25.779|3.82e-26; ref_name 98039655|dhso-5; class_code =,j; inherit_ref TRUE;
chr1	transdecoder	transcript	10604726	10622713	.	-	.	gene_name 98039655|dhso-5; gene_id MSTRG.292; transcript_id MSTRG.292.1; gene_biotype protein_coding; Info ORF type:complete (+),score=60.80,sp|Q00796|DHSO_HUMAN|25.779|3.82e-26; ref_name 98039655|dhso-5; class_code =,j; inherit_ref TRUE;
chr1	transdecoder	CDS	10604743	10605291	.	-	0	gene_name 98039655|dhso-5; gene_id MSTRG.292; transcript_id MSTRG.292.1;
chr1	transdecoder	CDS	10604755	10605291	.	-	0	gene_name 98039655|dhso-5; gene_id MSTRG.292; transcript_id MSTRG.292.2;
chr1	transdecoder	exon	10604755	10605291	.	-	.	gene_name 98039655|dhso-5; gene_id MSTRG.292; transcript_id MSTRG.292.2;
chr1	transdecoder	transcript	10604755	10622421	.	-	.	gene_name 98039655|dhso-5; gene_id MSTRG.292; transcript_id MSTRG.292.2; gene_biotype protein_coding; Info ORF type:complete (+),score=60.80,sp|Q00796|DHSO_HUMAN|25.779|3.82e-26; ref_name 98039655|dhso-5; class_code =,j; inherit_ref TRUE;
chr1	transdecoder	CDS	10614760	10615021	.	-	1	gene_name 98039655|dhso-5; gene_id MSTRG.292; transcript_id MSTRG.292.1;
chr1	transdecoder	exon	10614760	10615021	.	-	.	gene_name 98039655|dhso-5; gene_id MSTRG.292; transcript_id MSTRG.292.1;
chr1	transdecoder	CDS	10614832	10615021	.	-	1	gene_name 98039655|dhso-5; gene_id MSTRG.292; transcript_id MSTRG.292.2;
chr1	transdecoder	exon	10614832	10615021	.	-	.	gene_name 98039655|dhso-5; gene_id MSTRG.292; transcript_id MSTRG.292.2;
chr1	transdecoder	CDS	10622277	10622419	.	-	0	gene_name 98039655|dhso-5; gene_id MSTRG.292; transcript_id MSTRG.292.2;
chr1	transdecoder	CDS	10622277	10622421	.	-	2	gene_name 98039655|dhso-5; gene_id MSTRG.292; transcript_id MSTRG.292.1;
chr1	transdecoder	exon	10622277	10622421	.	-	.	gene_name 98039655|dhso-5; gene_id MSTRG.292; transcript_id MSTRG.292.1;
chr1	transdecoder	exon	10622277	10622421	.	-	.	gene_name 98039655|dhso-5; gene_id MSTRG.292; transcript_id MSTRG.292.2;
chr1	transdecoder	five_prime_utr	10622420	10622421	.	-	.	gene_name 98039655|dhso-5; gene_id MSTRG.292; transcript_id MSTRG.292.2;
chr1	transdecoder	CDS	10622557	10622650	.	-	0	gene_name 98039655|dhso-5; gene_id MSTRG.292; transcript_id MSTRG.292.1;
chr1	transdecoder	exon	10622557	10622713	.	-	.	gene_name 98039655|dhso-5; gene_id MSTRG.292; transcript_id MSTRG.292.1;
chr1	transdecoder	five_prime_utr	10622651	10622713	.	-	.	gene_name 98039655|dhso-5; gene_id MSTRG.292; transcript_id MSTRG.292.1;
chr1	transdecoder	three_prime_utr	10651909	10651939	.	-	.	gene_name 98047200|dhso-10; gene_id MSTRG.293; transcript_id MSTRG.293.1;
chr1	transdecoder	exon	10651909	10652482	.	-	.	gene_name 98047200|dhso-10; gene_id MSTRG.293; transcript_id MSTRG.293.1;
chr1	transdecoder	gene	10651909	10663647	.	-	.	gene_name 98047200|dhso-10; gene_id MSTRG.293; transcript_id NA; gene_biotype protein_coding; Info ORF type:complete (+),score=50.11,sp|Q00796|DHSO_HUMAN|23.851|8.73e-20; ref_name 98047200|dhso-10; class_code =; inherit_ref TRUE;
chr1	transdecoder	transcript	10651909	10663647	.	-	.	gene_name 98047200|dhso-10; gene_id MSTRG.293; transcript_id MSTRG.293.1; gene_biotype protein_coding; Info ORF type:complete (+),score=50.11,sp|Q00796|DHSO_HUMAN|23.851|8.73e-20; ref_name 98047200|dhso-10; class_code =; inherit_ref TRUE;
chr1	transdecoder	CDS	10651940	10652482	.	-	0	gene_name 98047200|dhso-10; gene_id MSTRG.293; transcript_id MSTRG.293.1;
chr1	transdecoder	CDS	10657250	10657502	.	-	1	gene_name 98047200|dhso-10; gene_id MSTRG.293; transcript_id MSTRG.293.1;
chr1	transdecoder	exon	10657250	10657502	.	-	.	gene_name 98047200|dhso-10; gene_id MSTRG.293; transcript_id MSTRG.293.1;
chr1	transdecoder	CDS	10659765	10659900	.	-	2	gene_name 98047200|dhso-10; gene_id MSTRG.293; transcript_id MSTRG.293.1;
chr1	transdecoder	exon	10659765	10659900	.	-	.	gene_name 98047200|dhso-10; gene_id MSTRG.293; transcript_id MSTRG.293.1;
chr1	transdecoder	CDS	10663498	10663591	.	-	0	gene_name 98047200|dhso-10; gene_id MSTRG.293; transcript_id MSTRG.293.1;
chr1	transdecoder	exon	10663498	10663647	.	-	.	gene_name 98047200|dhso-10; gene_id MSTRG.293; transcript_id MSTRG.293.1;
chr1	transdecoder	five_prime_utr	10663592	10663647	.	-	.	gene_name 98047200|dhso-10; gene_id MSTRG.293; transcript_id MSTRG.293.1;
chr1	transdecoder	five_prime_utr	10676096	10676195	.	+	.	gene_name 98300157|lrp1b-68; gene_id MSTRG.294; transcript_id MSTRG.294.1;
chr1	transdecoder	exon	10676096	10677416	.	+	.	gene_name 98300157|lrp1b-68; gene_id MSTRG.294; transcript_id MSTRG.294.1;
chr1	transdecoder	gene	10676096	10677416	.	+	.	gene_name 98300157|lrp1b-68; gene_id MSTRG.294; transcript_id NA; gene_biotype protein_coding; Info ORF type:complete (-),score=51.28,sp|Q9NZR2|LRP1B_HUMAN|31.818|2.01e-15; ref_name -; class_code u; inherit_ref FALSE;
chr1	transdecoder	transcript	10676096	10677416	.	+	.	gene_name 98300157|lrp1b-68; gene_id MSTRG.294; transcript_id MSTRG.294.1; gene_biotype protein_coding; Info ORF type:complete (-),score=51.28,sp|Q9NZR2|LRP1B_HUMAN|31.818|2.01e-15; ref_name -; class_code u; inherit_ref FALSE;
chr1	transdecoder	CDS	10676196	10677284	.	+	0	gene_name 98300157|lrp1b-68; gene_id MSTRG.294; transcript_id MSTRG.294.1;
chr1	transdecoder	three_prime_utr	10677285	10677416	.	+	.	gene_name 98300157|lrp1b-68; gene_id MSTRG.294; transcript_id MSTRG.294.1;
chr1	transdecoder	five_prime_utr	10679460	10679543	.	+	.	gene_name 98160588|unknown-7786; gene_id MSTRG.295; transcript_id MSTRG.295.1;
chr1	transdecoder	exon	10679460	10680786	.	+	.	gene_name 98160588|unknown-7786; gene_id MSTRG.295; transcript_id MSTRG.295.1;
chr1	transdecoder	gene	10679460	10680786	.	+	.	gene_name 98160588|unknown-7786; gene_id MSTRG.295; transcript_id NA; gene_biotype protein_coding; Info ORF type:complete (-),score=15.12,sp|Q15761|NPY5R_HUMAN|25.000|2.91e-04; ref_name 98160588|unknown-7786; class_code k; inherit_ref TRUE;
chr1	transdecoder	transcript	10679460	10680786	.	+	.	gene_name 98160588|unknown-7786; gene_id MSTRG.295; transcript_id MSTRG.295.1; gene_biotype protein_coding; Info ORF type:complete (-),score=15.12,sp|Q15761|NPY5R_HUMAN|25.000|2.91e-04; ref_name 98160588|unknown-7786; class_code k; inherit_ref TRUE;
chr1	transdecoder	CDS	10679544	10680590	.	+	0	gene_name 98160588|unknown-7786; gene_id MSTRG.295; transcript_id MSTRG.295.1;
chr1	transdecoder	three_prime_utr	10680591	10680786	.	+	.	gene_name 98160588|unknown-7786; gene_id MSTRG.295; transcript_id MSTRG.295.1;
chr1	transdecoder	three_prime_utr	10686271	10686604	.	-	.	gene_name 98202415|morc2-2; gene_id MSTRG.296; transcript_id MSTRG.296.1;
chr1	transdecoder	exon	10686271	10686682	.	-	.	gene_name 98202415|morc2-2; gene_id MSTRG.296; transcript_id MSTRG.296.1;
chr1	transdecoder	gene	10686271	10712171	.	-	.	gene_name 98202415|morc2-2; gene_id MSTRG.296; transcript_id NA; gene_biotype protein_coding; Info ORF type:complete (+),score=170.95,sp|Q9Y6X9|MORC2_HUMAN|57.609|0.0; ref_name 98202415|morc2-2; class_code m,j; inherit_ref TRUE;
chr1	transdecoder	transcript	10686271	10712171	.	-	.	gene_name 98202415|morc2-2; gene_id MSTRG.296; transcript_id MSTRG.296.1; gene_biotype protein_coding; Info ORF type:complete (+),score=170.95,sp|Q9Y6X9|MORC2_HUMAN|57.609|0.0; ref_name 98202415|morc2-2; class_code m,j; inherit_ref TRUE;
chr1	transdecoder	three_prime_utr	10686273	10686604	.	-	.	gene_name 98202415|morc2-2; gene_id MSTRG.296; transcript_id MSTRG.296.2;
chr1	transdecoder	three_prime_utr	10686273	10686604	.	-	.	gene_name 98202415|morc2-2; gene_id MSTRG.296; transcript_id MSTRG.296.3;
chr1	transdecoder	exon	10686273	10686682	.	-	.	gene_name 98202415|morc2-2; gene_id MSTRG.296; transcript_id MSTRG.296.2;
chr1	transdecoder	exon	10686273	10686682	.	-	.	gene_name 98202415|morc2-2; gene_id MSTRG.296; transcript_id MSTRG.296.3;
chr1	transdecoder	transcript	10686273	10712171	.	-	.	gene_name 98202415|morc2-2; gene_id MSTRG.296; transcript_id MSTRG.296.2; gene_biotype protein_coding; Info ORF type:complete (+),score=170.95,sp|Q9Y6X9|MORC2_HUMAN|57.609|0.0; ref_name 98202415|morc2-2; class_code m,j; inherit_ref TRUE;
chr1	transdecoder	transcript	10686273	10712171	.	-	.	gene_name 98202415|morc2-2; gene_id MSTRG.296; transcript_id MSTRG.296.3; gene_biotype protein_coding; Info ORF type:complete (+),score=170.95,sp|Q9Y6X9|MORC2_HUMAN|57.609|0.0; ref_name 98202415|morc2-2; class_code m,j; inherit_ref TRUE;
chr1	transdecoder	CDS	10686605	10686682	.	-	0	gene_name 98202415|morc2-2; gene_id MSTRG.296; transcript_id MSTRG.296.1;
chr1	transdecoder	CDS	10686605	10686682	.	-	0	gene_name 98202415|morc2-2; gene_id MSTRG.296; transcript_id MSTRG.296.2;
chr1	transdecoder	CDS	10686605	10686682	.	-	0	gene_name 98202415|morc2-2; gene_id MSTRG.296; transcript_id MSTRG.296.3;
chr1	transdecoder	CDS	10687277	10687499	.	-	1	gene_name 98202415|morc2-2; gene_id MSTRG.296; transcript_id MSTRG.296.1;
chr1	transdecoder	CDS	10687277	10687499	.	-	1	gene_name 98202415|morc2-2; gene_id MSTRG.296; transcript_id MSTRG.296.2;
chr1	transdecoder	CDS	10687277	10687499	.	-	1	gene_name 98202415|morc2-2; gene_id MSTRG.296; transcript_id MSTRG.296.3;
chr1	transdecoder	exon	10687277	10687499	.	-	.	gene_name 98202415|morc2-2; gene_id MSTRG.296; transcript_id MSTRG.296.1;
chr1	transdecoder	exon	10687277	10687499	.	-	.	gene_name 98202415|morc2-2; gene_id MSTRG.296; transcript_id MSTRG.296.2;
chr1	transdecoder	exon	10687277	10687499	.	-	.	gene_name 98202415|morc2-2; gene_id MSTRG.296; transcript_id MSTRG.296.3;
chr1	transdecoder	CDS	10692798	10692926	.	-	1	gene_name 98202415|morc2-2; gene_id MSTRG.296; transcript_id MSTRG.296.1;
chr1	transdecoder	CDS	10692798	10692926	.	-	1	gene_name 98202415|morc2-2; gene_id MSTRG.296; transcript_id MSTRG.296.2;
chr1	transdecoder	CDS	10692798	10692926	.	-	1	gene_name 98202415|morc2-2; gene_id MSTRG.296; transcript_id MSTRG.296.3;
chr1	transdecoder	exon	10692798	10692926	.	-	.	gene_name 98202415|morc2-2; gene_id MSTRG.296; transcript_id MSTRG.296.1;
chr1	transdecoder	exon	10692798	10692926	.	-	.	gene_name 98202415|morc2-2; gene_id MSTRG.296; transcript_id MSTRG.296.2;
chr1	transdecoder	exon	10692798	10692926	.	-	.	gene_name 98202415|morc2-2; gene_id MSTRG.296; transcript_id MSTRG.296.3;
chr1	transdecoder	CDS	10693573	10693865	.	-	0	gene_name 98202415|morc2-2; gene_id MSTRG.296; transcript_id MSTRG.296.1;
chr1	transdecoder	CDS	10693573	10693865	.	-	0	gene_name 98202415|morc2-2; gene_id MSTRG.296; transcript_id MSTRG.296.2;
chr1	transdecoder	CDS	10693573	10693865	.	-	0	gene_name 98202415|morc2-2; gene_id MSTRG.296; transcript_id MSTRG.296.3;
chr1	transdecoder	exon	10693573	10693865	.	-	.	gene_name 98202415|morc2-2; gene_id MSTRG.296; transcript_id MSTRG.296.1;
chr1	transdecoder	exon	10693573	10693865	.	-	.	gene_name 98202415|morc2-2; gene_id MSTRG.296; transcript_id MSTRG.296.2;
chr1	transdecoder	exon	10693573	10693865	.	-	.	gene_name 98202415|morc2-2; gene_id MSTRG.296; transcript_id MSTRG.296.3;
chr1	transdecoder	CDS	10694099	10694137	.	-	0	gene_name 98202415|morc2-2; gene_id MSTRG.296; transcript_id MSTRG.296.1;
chr1	transdecoder	exon	10694099	10694137	.	-	.	gene_name 98202415|morc2-2; gene_id MSTRG.296; transcript_id MSTRG.296.1;
chr1	transdecoder	CDS	10694260	10694310	.	-	0	gene_name 98202415|morc2-2; gene_id MSTRG.296; transcript_id MSTRG.296.1;
chr1	transdecoder	CDS	10694260	10694310	.	-	0	gene_name 98202415|morc2-2; gene_id MSTRG.296; transcript_id MSTRG.296.2;
chr1	transdecoder	exon	10694260	10694310	.	-	.	gene_name 98202415|morc2-2; gene_id MSTRG.296; transcript_id MSTRG.296.1;
chr1	transdecoder	exon	10694260	10694310	.	-	.	gene_name 98202415|morc2-2; gene_id MSTRG.296; transcript_id MSTRG.296.2;
chr1	transdecoder	CDS	10697250	10697417	.	-	0	gene_name 98202415|morc2-2; gene_id MSTRG.296; transcript_id MSTRG.296.1;
chr1	transdecoder	CDS	10697250	10697417	.	-	0	gene_name 98202415|morc2-2; gene_id MSTRG.296; transcript_id MSTRG.296.2;
chr1	transdecoder	CDS	10697250	10697417	.	-	0	gene_name 98202415|morc2-2; gene_id MSTRG.296; transcript_id MSTRG.296.3;
chr1	transdecoder	exon	10697250	10697417	.	-	.	gene_name 98202415|morc2-2; gene_id MSTRG.296; transcript_id MSTRG.296.1;
chr1	transdecoder	exon	10697250	10697417	.	-	.	gene_name 98202415|morc2-2; gene_id MSTRG.296; transcript_id MSTRG.296.2;
chr1	transdecoder	exon	10697250	10697417	.	-	.	gene_name 98202415|morc2-2; gene_id MSTRG.296; transcript_id MSTRG.296.3;
chr1	transdecoder	CDS	10697563	10697733	.	-	0	gene_name 98202415|morc2-2; gene_id MSTRG.296; transcript_id MSTRG.296.1;
chr1	transdecoder	CDS	10697563	10697733	.	-	0	gene_name 98202415|morc2-2; gene_id MSTRG.296; transcript_id MSTRG.296.2;
chr1	transdecoder	CDS	10697563	10697733	.	-	0	gene_name 98202415|morc2-2; gene_id MSTRG.296; transcript_id MSTRG.296.3;
chr1	transdecoder	exon	10697563	10697733	.	-	.	gene_name 98202415|morc2-2; gene_id MSTRG.296; transcript_id MSTRG.296.1;
chr1	transdecoder	exon	10697563	10697733	.	-	.	gene_name 98202415|morc2-2; gene_id MSTRG.296; transcript_id MSTRG.296.2;
chr1	transdecoder	exon	10697563	10697733	.	-	.	gene_name 98202415|morc2-2; gene_id MSTRG.296; transcript_id MSTRG.296.3;
chr1	transdecoder	CDS	10697778	10697844	.	-	1	gene_name 98202415|morc2-2; gene_id MSTRG.296; transcript_id MSTRG.296.1;
chr1	transdecoder	CDS	10697778	10697844	.	-	1	gene_name 98202415|morc2-2; gene_id MSTRG.296; transcript_id MSTRG.296.2;
chr1	transdecoder	CDS	10697778	10697844	.	-	1	gene_name 98202415|morc2-2; gene_id MSTRG.296; transcript_id MSTRG.296.3;
chr1	transdecoder	exon	10697778	10697844	.	-	.	gene_name 98202415|morc2-2; gene_id MSTRG.296; transcript_id MSTRG.296.1;
chr1	transdecoder	exon	10697778	10697844	.	-	.	gene_name 98202415|morc2-2; gene_id MSTRG.296; transcript_id MSTRG.296.2;
chr1	transdecoder	exon	10697778	10697844	.	-	.	gene_name 98202415|morc2-2; gene_id MSTRG.296; transcript_id MSTRG.296.3;
chr1	transdecoder	CDS	10697886	10697991	.	-	2	gene_name 98202415|morc2-2; gene_id MSTRG.296; transcript_id MSTRG.296.1;
chr1	transdecoder	CDS	10697886	10697991	.	-	2	gene_name 98202415|morc2-2; gene_id MSTRG.296; transcript_id MSTRG.296.2;
chr1	transdecoder	CDS	10697886	10697991	.	-	2	gene_name 98202415|morc2-2; gene_id MSTRG.296; transcript_id MSTRG.296.3;
chr1	transdecoder	exon	10697886	10697991	.	-	.	gene_name 98202415|morc2-2; gene_id MSTRG.296; transcript_id MSTRG.296.1;
chr1	transdecoder	exon	10697886	10697991	.	-	.	gene_name 98202415|morc2-2; gene_id MSTRG.296; transcript_id MSTRG.296.2;
chr1	transdecoder	exon	10697886	10697991	.	-	.	gene_name 98202415|morc2-2; gene_id MSTRG.296; transcript_id MSTRG.296.3;
chr1	transdecoder	CDS	10702093	10702196	.	-	1	gene_name 98202415|morc2-2; gene_id MSTRG.296; transcript_id MSTRG.296.1;
chr1	transdecoder	CDS	10702093	10702196	.	-	1	gene_name 98202415|morc2-2; gene_id MSTRG.296; transcript_id MSTRG.296.2;
chr1	transdecoder	CDS	10702093	10702196	.	-	1	gene_name 98202415|morc2-2; gene_id MSTRG.296; transcript_id MSTRG.296.3;
chr1	transdecoder	exon	10702093	10702196	.	-	.	gene_name 98202415|morc2-2; gene_id MSTRG.296; transcript_id MSTRG.296.1;
chr1	transdecoder	exon	10702093	10702196	.	-	.	gene_name 98202415|morc2-2; gene_id MSTRG.296; transcript_id MSTRG.296.2;
chr1	transdecoder	exon	10702093	10702196	.	-	.	gene_name 98202415|morc2-2; gene_id MSTRG.296; transcript_id MSTRG.296.3;
chr1	transdecoder	CDS	10702244	10702423	.	-	1	gene_name 98202415|morc2-2; gene_id MSTRG.296; transcript_id MSTRG.296.1;
chr1	transdecoder	CDS	10702244	10702423	.	-	1	gene_name 98202415|morc2-2; gene_id MSTRG.296; transcript_id MSTRG.296.2;
chr1	transdecoder	CDS	10702244	10702423	.	-	1	gene_name 98202415|morc2-2; gene_id MSTRG.296; transcript_id MSTRG.296.3;
chr1	transdecoder	exon	10702244	10702423	.	-	.	gene_name 98202415|morc2-2; gene_id MSTRG.296; transcript_id MSTRG.296.1;
chr1	transdecoder	exon	10702244	10702423	.	-	.	gene_name 98202415|morc2-2; gene_id MSTRG.296; transcript_id MSTRG.296.2;
chr1	transdecoder	exon	10702244	10702423	.	-	.	gene_name 98202415|morc2-2; gene_id MSTRG.296; transcript_id MSTRG.296.3;
chr1	transdecoder	CDS	10705443	10705583	.	-	1	gene_name 98202415|morc2-2; gene_id MSTRG.296; transcript_id MSTRG.296.1;
chr1	transdecoder	CDS	10705443	10705583	.	-	1	gene_name 98202415|morc2-2; gene_id MSTRG.296; transcript_id MSTRG.296.2;
chr1	transdecoder	CDS	10705443	10705583	.	-	1	gene_name 98202415|morc2-2; gene_id MSTRG.296; transcript_id MSTRG.296.3;
chr1	transdecoder	exon	10705443	10705583	.	-	.	gene_name 98202415|morc2-2; gene_id MSTRG.296; transcript_id MSTRG.296.1;
chr1	transdecoder	exon	10705443	10705583	.	-	.	gene_name 98202415|morc2-2; gene_id MSTRG.296; transcript_id MSTRG.296.2;
chr1	transdecoder	exon	10705443	10705583	.	-	.	gene_name 98202415|morc2-2; gene_id MSTRG.296; transcript_id MSTRG.296.3;
chr1	transdecoder	CDS	10705640	10705808	.	-	2	gene_name 98202415|morc2-2; gene_id MSTRG.296; transcript_id MSTRG.296.1;
chr1	transdecoder	CDS	10705640	10705808	.	-	2	gene_name 98202415|morc2-2; gene_id MSTRG.296; transcript_id MSTRG.296.2;
chr1	transdecoder	CDS	10705640	10705808	.	-	2	gene_name 98202415|morc2-2; gene_id MSTRG.296; transcript_id MSTRG.296.3;
chr1	transdecoder	exon	10705640	10705808	.	-	.	gene_name 98202415|morc2-2; gene_id MSTRG.296; transcript_id MSTRG.296.1;
chr1	transdecoder	exon	10705640	10705808	.	-	.	gene_name 98202415|morc2-2; gene_id MSTRG.296; transcript_id MSTRG.296.2;
chr1	transdecoder	exon	10705640	10705808	.	-	.	gene_name 98202415|morc2-2; gene_id MSTRG.296; transcript_id MSTRG.296.3;
chr1	transdecoder	CDS	10706104	10706312	.	-	1	gene_name 98202415|morc2-2; gene_id MSTRG.296; transcript_id MSTRG.296.1;
chr1	transdecoder	CDS	10706104	10706312	.	-	1	gene_name 98202415|morc2-2; gene_id MSTRG.296; transcript_id MSTRG.296.2;
chr1	transdecoder	CDS	10706104	10706312	.	-	1	gene_name 98202415|morc2-2; gene_id MSTRG.296; transcript_id MSTRG.296.3;
chr1	transdecoder	exon	10706104	10706312	.	-	.	gene_name 98202415|morc2-2; gene_id MSTRG.296; transcript_id MSTRG.296.1;
chr1	transdecoder	exon	10706104	10706312	.	-	.	gene_name 98202415|morc2-2; gene_id MSTRG.296; transcript_id MSTRG.296.2;
chr1	transdecoder	exon	10706104	10706312	.	-	.	gene_name 98202415|morc2-2; gene_id MSTRG.296; transcript_id MSTRG.296.3;
chr1	transdecoder	CDS	10706426	10706640	.	-	0	gene_name 98202415|morc2-2; gene_id MSTRG.296; transcript_id MSTRG.296.1;
chr1	transdecoder	CDS	10706426	10706640	.	-	0	gene_name 98202415|morc2-2; gene_id MSTRG.296; transcript_id MSTRG.296.2;
chr1	transdecoder	CDS	10706426	10706640	.	-	0	gene_name 98202415|morc2-2; gene_id MSTRG.296; transcript_id MSTRG.296.3;
chr1	transdecoder	exon	10706426	10706640	.	-	.	gene_name 98202415|morc2-2; gene_id MSTRG.296; transcript_id MSTRG.296.1;
chr1	transdecoder	exon	10706426	10706640	.	-	.	gene_name 98202415|morc2-2; gene_id MSTRG.296; transcript_id MSTRG.296.2;
chr1	transdecoder	exon	10706426	10706640	.	-	.	gene_name 98202415|morc2-2; gene_id MSTRG.296; transcript_id MSTRG.296.3;
chr1	transdecoder	CDS	10707400	10707583	.	-	1	gene_name 98202415|morc2-2; gene_id MSTRG.296; transcript_id MSTRG.296.1;
chr1	transdecoder	CDS	10707400	10707583	.	-	1	gene_name 98202415|morc2-2; gene_id MSTRG.296; transcript_id MSTRG.296.2;
chr1	transdecoder	CDS	10707400	10707583	.	-	1	gene_name 98202415|morc2-2; gene_id MSTRG.296; transcript_id MSTRG.296.3;
chr1	transdecoder	exon	10707400	10707583	.	-	.	gene_name 98202415|morc2-2; gene_id MSTRG.296; transcript_id MSTRG.296.1;
chr1	transdecoder	exon	10707400	10707583	.	-	.	gene_name 98202415|morc2-2; gene_id MSTRG.296; transcript_id MSTRG.296.2;
chr1	transdecoder	exon	10707400	10707583	.	-	.	gene_name 98202415|morc2-2; gene_id MSTRG.296; transcript_id MSTRG.296.3;
chr1	transdecoder	CDS	10707749	10707997	.	-	1	gene_name 98202415|morc2-2; gene_id MSTRG.296; transcript_id MSTRG.296.1;
chr1	transdecoder	CDS	10707749	10707997	.	-	1	gene_name 98202415|morc2-2; gene_id MSTRG.296; transcript_id MSTRG.296.2;
chr1	transdecoder	CDS	10707749	10707997	.	-	1	gene_name 98202415|morc2-2; gene_id MSTRG.296; transcript_id MSTRG.296.3;
chr1	transdecoder	exon	10707749	10707997	.	-	.	gene_name 98202415|morc2-2; gene_id MSTRG.296; transcript_id MSTRG.296.1;
chr1	transdecoder	exon	10707749	10707997	.	-	.	gene_name 98202415|morc2-2; gene_id MSTRG.296; transcript_id MSTRG.296.2;
chr1	transdecoder	exon	10707749	10707997	.	-	.	gene_name 98202415|morc2-2; gene_id MSTRG.296; transcript_id MSTRG.296.3;
chr1	transdecoder	CDS	10708039	10708100	.	-	0	gene_name 98202415|morc2-2; gene_id MSTRG.296; transcript_id MSTRG.296.1;
chr1	transdecoder	CDS	10708039	10708100	.	-	0	gene_name 98202415|morc2-2; gene_id MSTRG.296; transcript_id MSTRG.296.2;
chr1	transdecoder	CDS	10708039	10708100	.	-	0	gene_name 98202415|morc2-2; gene_id MSTRG.296; transcript_id MSTRG.296.3;
chr1	transdecoder	exon	10708039	10708101	.	-	.	gene_name 98202415|morc2-2; gene_id MSTRG.296; transcript_id MSTRG.296.1;
chr1	transdecoder	exon	10708039	10708101	.	-	.	gene_name 98202415|morc2-2; gene_id MSTRG.296; transcript_id MSTRG.296.2;
chr1	transdecoder	exon	10708039	10708101	.	-	.	gene_name 98202415|morc2-2; gene_id MSTRG.296; transcript_id MSTRG.296.3;
chr1	transdecoder	five_prime_utr	10708101	10708101	.	-	.	gene_name 98202415|morc2-2; gene_id MSTRG.296; transcript_id MSTRG.296.1;
chr1	transdecoder	five_prime_utr	10708101	10708101	.	-	.	gene_name 98202415|morc2-2; gene_id MSTRG.296; transcript_id MSTRG.296.2;
chr1	transdecoder	five_prime_utr	10708101	10708101	.	-	.	gene_name 98202415|morc2-2; gene_id MSTRG.296; transcript_id MSTRG.296.3;
chr1	transdecoder	exon	10712069	10712171	.	-	.	gene_name 98202415|morc2-2; gene_id MSTRG.296; transcript_id MSTRG.296.1;
chr1	transdecoder	exon	10712069	10712171	.	-	.	gene_name 98202415|morc2-2; gene_id MSTRG.296; transcript_id MSTRG.296.2;
chr1	transdecoder	exon	10712069	10712171	.	-	.	gene_name 98202415|morc2-2; gene_id MSTRG.296; transcript_id MSTRG.296.3;
chr1	transdecoder	five_prime_utr	10712069	10712171	.	-	.	gene_name 98202415|morc2-2; gene_id MSTRG.296; transcript_id MSTRG.296.1;
chr1	transdecoder	five_prime_utr	10712069	10712171	.	-	.	gene_name 98202415|morc2-2; gene_id MSTRG.296; transcript_id MSTRG.296.2;
chr1	transdecoder	five_prime_utr	10712069	10712171	.	-	.	gene_name 98202415|morc2-2; gene_id MSTRG.296; transcript_id MSTRG.296.3;
chr1	transdecoder	exon	10712281	10712359	.	+	.	gene_name 98207792|unknown-12562; gene_id MSTRG.297; transcript_id MSTRG.297.1;
chr1	transdecoder	five_prime_utr	10712281	10712359	.	+	.	gene_name 98207792|unknown-12562; gene_id MSTRG.297; transcript_id MSTRG.297.1;
chr1	transdecoder	gene	10712281	10724659	.	+	.	gene_name 98207792|unknown-12562; gene_id MSTRG.297; transcript_id NA; gene_biotype protein_coding; Info ORF type:complete (+),score=73.18; ref_name 98207792|unknown-12562; class_code =; inherit_ref TRUE;
chr1	transdecoder	transcript	10712281	10724659	.	+	.	gene_name 98207792|unknown-12562; gene_id MSTRG.297; transcript_id MSTRG.297.1; gene_biotype protein_coding; Info ORF type:complete (+),score=73.18; ref_name 98207792|unknown-12562; class_code =; inherit_ref TRUE;
chr1	transdecoder	five_prime_utr	10712386	10712493	.	+	.	gene_name 98207792|unknown-12562; gene_id MSTRG.297; transcript_id MSTRG.297.2;
chr1	transdecoder	exon	10712386	10712495	.	+	.	gene_name 98207792|unknown-12562; gene_id MSTRG.297; transcript_id MSTRG.297.2;
chr1	transdecoder	transcript	10712386	10724659	.	+	.	gene_name 98207792|unknown-12562; gene_id MSTRG.297; transcript_id MSTRG.297.2; gene_biotype protein_coding; Info ORF type:complete (+),score=73.18; ref_name 98207792|unknown-12562; class_code =; inherit_ref TRUE;
chr1	transdecoder	CDS	10712494	10712495	.	+	0	gene_name 98207792|unknown-12562; gene_id MSTRG.297; transcript_id MSTRG.297.2;
chr1	SAM2GTF	exon	10712625	10712949	.	-	.	gene_name 98129128|unknown-8008; gene_id 98129128|unknown-8008; transcript_id 98129128|unknown-8008.1;
chr1	SAM2GTF	transcript	10712625	10712949	.	-	.	gene_name 98129128|unknown-8008; gene_id 98129128|unknown-8008; transcript_id 98129128|unknown-8008.1; gene_biotype non-coding; Info NA; ref_name 98129128|unknown-8008; class_code =; inherit_ref TRUE;
chr1	transdecoder	exon	10717434	10717512	.	+	.	gene_name 98135088|unknown-6887; gene_id 98135088|unknown-6887; transcript_id 98135088|unknown-6887.1;
chr1	transdecoder	gene	10717434	10718406	.	+	.	gene_name 98135088|unknown-6887; gene_id 98135088|unknown-6887; transcript_id NA; gene_biotype protein_coding; Info ORF type:internal (+),score=16.59; ref_name 98135088|unknown-6887; class_code =; inherit_ref TRUE;
chr1	transdecoder	transcript	10717434	10718406	.	+	.	gene_name 98135088|unknown-6887; gene_id 98135088|unknown-6887; transcript_id 98135088|unknown-6887.1; gene_biotype protein_coding; Info ORF type:internal (+),score=16.59; ref_name 98135088|unknown-6887; class_code =; inherit_ref TRUE;
chr1	transdecoder	CDS	10717435	10717512	.	+	0	gene_name 98135088|unknown-6887; gene_id 98135088|unknown-6887; transcript_id 98135088|unknown-6887.1;
chr1	transdecoder	CDS	10718000	10718404	.	+	0	gene_name 98135088|unknown-6887; gene_id 98135088|unknown-6887; transcript_id 98135088|unknown-6887.1;
chr1	transdecoder	exon	10718000	10718406	.	+	.	gene_name 98135088|unknown-6887; gene_id 98135088|unknown-6887; transcript_id 98135088|unknown-6887.1;
chr1	transdecoder	five_prime_utr	10722189	10722207	.	+	.	gene_name 98207792|unknown-12562; gene_id MSTRG.297; transcript_id MSTRG.297.1;
chr1	transdecoder	CDS	10722189	10722634	.	+	1	gene_name 98207792|unknown-12562; gene_id MSTRG.297; transcript_id MSTRG.297.2;
chr1	transdecoder	exon	10722189	10722634	.	+	.	gene_name 98207792|unknown-12562; gene_id MSTRG.297; transcript_id MSTRG.297.1;
chr1	transdecoder	exon	10722189	10722634	.	+	.	gene_name 98207792|unknown-12562; gene_id MSTRG.297; transcript_id MSTRG.297.2;
chr1	transdecoder	CDS	10722208	10722634	.	+	0	gene_name 98207792|unknown-12562; gene_id MSTRG.297; transcript_id MSTRG.297.1;
chr1	transdecoder	CDS	10722684	10722714	.	+	2	gene_name 98207792|unknown-12562; gene_id MSTRG.297; transcript_id MSTRG.297.1;
chr1	transdecoder	CDS	10722684	10722714	.	+	2	gene_name 98207792|unknown-12562; gene_id MSTRG.297; transcript_id MSTRG.297.2;
chr1	transdecoder	exon	10722684	10722714	.	+	.	gene_name 98207792|unknown-12562; gene_id MSTRG.297; transcript_id MSTRG.297.1;
chr1	transdecoder	exon	10722684	10722714	.	+	.	gene_name 98207792|unknown-12562; gene_id MSTRG.297; transcript_id MSTRG.297.2;
chr1	transdecoder	CDS	10722961	10723205	.	+	1	gene_name 98207792|unknown-12562; gene_id MSTRG.297; transcript_id MSTRG.297.1;
chr1	transdecoder	CDS	10722961	10723205	.	+	1	gene_name 98207792|unknown-12562; gene_id MSTRG.297; transcript_id MSTRG.297.2;
chr1	transdecoder	exon	10722961	10723205	.	+	.	gene_name 98207792|unknown-12562; gene_id MSTRG.297; transcript_id MSTRG.297.1;
chr1	transdecoder	exon	10722961	10723205	.	+	.	gene_name 98207792|unknown-12562; gene_id MSTRG.297; transcript_id MSTRG.297.2;
chr1	transdecoder	CDS	10723842	10723913	.	+	2	gene_name 98207792|unknown-12562; gene_id MSTRG.297; transcript_id MSTRG.297.1;
chr1	transdecoder	CDS	10723842	10723913	.	+	2	gene_name 98207792|unknown-12562; gene_id MSTRG.297; transcript_id MSTRG.297.2;
chr1	transdecoder	exon	10723842	10723913	.	+	.	gene_name 98207792|unknown-12562; gene_id MSTRG.297; transcript_id MSTRG.297.1;
chr1	transdecoder	exon	10723842	10723913	.	+	.	gene_name 98207792|unknown-12562; gene_id MSTRG.297; transcript_id MSTRG.297.2;
chr1	transdecoder	CDS	10724049	10724452	.	+	2	gene_name 98207792|unknown-12562; gene_id MSTRG.297; transcript_id MSTRG.297.1;
chr1	transdecoder	CDS	10724049	10724452	.	+	2	gene_name 98207792|unknown-12562; gene_id MSTRG.297; transcript_id MSTRG.297.2;
chr1	transdecoder	exon	10724049	10724659	.	+	.	gene_name 98207792|unknown-12562; gene_id MSTRG.297; transcript_id MSTRG.297.1;
chr1	transdecoder	exon	10724049	10724659	.	+	.	gene_name 98207792|unknown-12562; gene_id MSTRG.297; transcript_id MSTRG.297.2;
chr1	transdecoder	three_prime_utr	10724453	10724659	.	+	.	gene_name 98207792|unknown-12562; gene_id MSTRG.297; transcript_id MSTRG.297.1;
chr1	transdecoder	three_prime_utr	10724453	10724659	.	+	.	gene_name 98207792|unknown-12562; gene_id MSTRG.297; transcript_id MSTRG.297.2;
chr1	StringTie	exon	10729416	10729707	.	.	.	gene_name 98300158|unknown-1412; gene_id MSTRG.298; transcript_id MSTRG.298.1;
chr1	StringTie	transcript	10729416	10729707	.	.	.	gene_name 98300158|unknown-1412; gene_id MSTRG.298; transcript_id MSTRG.298.1; gene_biotype non-coding; Info NA; ref_name -; class_code u; inherit_ref FALSE;
chr1	transdecoder	exon	10738579	10739221	.	-	.	gene_name 98108824|lrp2-6; gene_id MSTRG.299; transcript_id MSTRG.299.1;
chr1	transdecoder	gene	10738579	10739221	.	-	.	gene_name 98108824|lrp2-6; gene_id MSTRG.299; transcript_id NA; gene_biotype protein_coding; Info ORF type:3prime_partial (+),score=30.66,sp|Q9Y5Y6|ST14_HUMAN|36.066|1.02e-14; ref_name 98108824|lrp2-6; class_code =; inherit_ref TRUE;
chr1	transdecoder	transcript	10738579	10739221	.	-	.	gene_name 98108824|lrp2-6; gene_id MSTRG.299; transcript_id MSTRG.299.1; gene_biotype protein_coding; Info ORF type:3prime_partial (+),score=30.66,sp|Q9Y5Y6|ST14_HUMAN|36.066|1.02e-14; ref_name 98108824|lrp2-6; class_code =; inherit_ref TRUE;
chr1	transdecoder	CDS	10738581	10739120	.	-	0	gene_name 98108824|lrp2-6; gene_id MSTRG.299; transcript_id MSTRG.299.1;
chr1	transdecoder	five_prime_utr	10739121	10739221	.	-	.	gene_name 98108824|lrp2-6; gene_id MSTRG.299; transcript_id MSTRG.299.1;
chr1	transdecoder	CDS	10783162	10784280	.	+	0	gene_name 98300159|lrp1-70; gene_id MSTRG.300; transcript_id MSTRG.300.1;
chr1	transdecoder	exon	10783162	10784281	.	+	.	gene_name 98300159|lrp1-70; gene_id MSTRG.300; transcript_id MSTRG.300.1;
chr1	transdecoder	gene	10783162	10784281	.	+	.	gene_name 98300159|lrp1-70; gene_id MSTRG.300; transcript_id NA; gene_biotype protein_coding; Info ORF type:internal (-),score=56.70,sp|Q07954|LRP1_HUMAN|29.118|3.98e-18; ref_name -; class_code u; inherit_ref FALSE;
chr1	transdecoder	transcript	10783162	10784281	.	+	.	gene_name 98300159|lrp1-70; gene_id MSTRG.300; transcript_id MSTRG.300.1; gene_biotype protein_coding; Info ORF type:internal (-),score=56.70,sp|Q07954|LRP1_HUMAN|29.118|3.98e-18; ref_name -; class_code u; inherit_ref FALSE;
chr1	transdecoder	exon	10871247	10871312	.	+	.	gene_name 98300160|lrp4-18; gene_id MSTRG.301; transcript_id MSTRG.301.1;
chr1	transdecoder	gene	10871247	10874046	.	+	.	gene_name 98300160|lrp4-18; gene_id MSTRG.301; transcript_id NA; gene_biotype protein_coding; Info ORF type:internal (+),score=40.58,sp|O75096|LRP4_HUMAN|37.162|5.40e-14; ref_name -; class_code u; inherit_ref FALSE;
chr1	transdecoder	transcript	10871247	10874046	.	+	.	gene_name 98300160|lrp4-18; gene_id MSTRG.301; transcript_id MSTRG.301.1; gene_biotype protein_coding; Info ORF type:internal (+),score=40.58,sp|O75096|LRP4_HUMAN|37.162|5.40e-14; ref_name -; class_code u; inherit_ref FALSE;
chr1	transdecoder	CDS	10871249	10871312	.	+	0	gene_name 98300160|lrp4-18; gene_id MSTRG.301; transcript_id MSTRG.301.1;
chr1	transdecoder	CDS	10873537	10874045	.	+	2	gene_name 98300160|lrp4-18; gene_id MSTRG.301; transcript_id MSTRG.301.1;
chr1	transdecoder	exon	10873537	10874046	.	+	.	gene_name 98300160|lrp4-18; gene_id MSTRG.301; transcript_id MSTRG.301.1;
chr1	transdecoder	exon	10950324	10950387	.	-	.	gene_name 98300161|sorl-38; gene_id MSTRG.302; transcript_id MSTRG.302.1;
chr1	transdecoder	gene	10950324	10953238	.	-	.	gene_name 98300161|sorl-38; gene_id MSTRG.302; transcript_id NA; gene_biotype protein_coding; Info ORF type:internal (+),score=71.71,sp|Q92673|SORL_HUMAN|29.630|7.93e-17; ref_name -; class_code u; inherit_ref FALSE;
chr1	transdecoder	transcript	10950324	10953238	.	-	.	gene_name 98300161|sorl-38; gene_id MSTRG.302; transcript_id MSTRG.302.1; gene_biotype protein_coding; Info ORF type:internal (+),score=71.71,sp|Q92673|SORL_HUMAN|29.630|7.93e-17; ref_name -; class_code u; inherit_ref FALSE;
chr1	transdecoder	CDS	10950325	10950387	.	-	0	gene_name 98300161|sorl-38; gene_id MSTRG.302; transcript_id MSTRG.302.1;
chr1	transdecoder	CDS	10952090	10953238	.	-	0	gene_name 98300161|sorl-38; gene_id MSTRG.302; transcript_id MSTRG.302.1;
chr1	transdecoder	exon	10952090	10953238	.	-	.	gene_name 98300161|sorl-38; gene_id MSTRG.302; transcript_id MSTRG.302.1;
chr1	StringTie	exon	11019997	11020194	.	+	.	gene_name 98134264|unknown-4013; gene_id MSTRG.303; transcript_id MSTRG.303.1;
chr1	StringTie	transcript	11019997	11022609	.	+	.	gene_name 98134264|unknown-4013; gene_id MSTRG.303; transcript_id MSTRG.303.1; gene_biotype non-coding; Info NA; ref_name 98134264|unknown-4013; class_code j; inherit_ref TRUE;
chr1	StringTie	exon	11022196	11022609	.	+	.	gene_name 98134264|unknown-4013; gene_id MSTRG.303; transcript_id MSTRG.303.1;
chr1	transdecoder	three_prime_utr	11028142	11028251	.	-	.	gene_name 98044634|ect2l; gene_id MSTRG.304; transcript_id MSTRG.304.1;
chr1	transdecoder	exon	11028142	11031507	.	-	.	gene_name 98044634|ect2l; gene_id MSTRG.304; transcript_id MSTRG.304.1;
chr1	transdecoder	gene	11028142	11031507	.	-	.	gene_name 98044634|ect2l; gene_id MSTRG.304; transcript_id NA; gene_biotype protein_coding; Info ORF type:complete (+),score=158.51,sp|Q008S8|ECT2L_HUMAN|28.892|1.42e-91; ref_name 98044634|ect2l; class_code =; inherit_ref TRUE;
chr1	transdecoder	transcript	11028142	11031507	.	-	.	gene_name 98044634|ect2l; gene_id MSTRG.304; transcript_id MSTRG.304.1; gene_biotype protein_coding; Info ORF type:complete (+),score=158.51,sp|Q008S8|ECT2L_HUMAN|28.892|1.42e-91; ref_name 98044634|ect2l; class_code =; inherit_ref TRUE;
chr1	transdecoder	CDS	11028252	11031416	.	-	0	gene_name 98044634|ect2l; gene_id MSTRG.304; transcript_id MSTRG.304.1;
chr1	transdecoder	five_prime_utr	11031417	11031507	.	-	.	gene_name 98044634|ect2l; gene_id MSTRG.304; transcript_id MSTRG.304.1;
chr1	transdecoder	exon	11050487	11053292	.	-	.	gene_name 98300162|lorf2-114; gene_id MSTRG.305; transcript_id MSTRG.305.1;
chr1	transdecoder	gene	11050487	11053292	.	-	.	gene_name 98300162|lorf2-114; gene_id MSTRG.305; transcript_id NA; gene_biotype protein_coding; Info ORF type:3prime_partial (+),score=57.78,sp|O00370|LORF2_HUMAN|22.802|1.37e-14; ref_name -; class_code u; inherit_ref FALSE;
chr1	transdecoder	transcript	11050487	11053292	.	-	.	gene_name 98300162|lorf2-114; gene_id MSTRG.305; transcript_id MSTRG.305.1; gene_biotype protein_coding; Info ORF type:3prime_partial (+),score=57.78,sp|O00370|LORF2_HUMAN|22.802|1.37e-14; ref_name -; class_code u; inherit_ref FALSE;
chr1	transdecoder	CDS	11050488	11052653	.	-	0	gene_name 98300162|lorf2-114; gene_id MSTRG.305; transcript_id MSTRG.305.1;
chr1	transdecoder	CDS	11052675	11053292	.	-	0	gene_name 98300162|lorf2-114; gene_id MSTRG.305; transcript_id MSTRG.305.1;
chr1	transdecoder	five_prime_utr	11056663	11056718	.	+	.	gene_name 98040162|ephb1-4; gene_id MSTRG.306; transcript_id MSTRG.306.1;
chr1	transdecoder	exon	11056663	11056791	.	+	.	gene_name 98040162|ephb1-4; gene_id MSTRG.306; transcript_id MSTRG.306.1;
chr1	transdecoder	gene	11056663	11101276	.	+	.	gene_name 98040162|ephb1-4; gene_id MSTRG.306; transcript_id NA; gene_biotype protein_coding; Info ORF type:complete (+),score=124.12,sp|P54762|EPHB1_HUMAN|30.617|8.11e-116; ref_name 98040162|ephb1-4; class_code =,j; inherit_ref TRUE;
chr1	transdecoder	transcript	11056663	11101276	.	+	.	gene_name 98040162|ephb1-4; gene_id MSTRG.306; transcript_id MSTRG.306.1; gene_biotype protein_coding; Info ORF type:complete (+),score=124.12,sp|P54762|EPHB1_HUMAN|30.617|8.11e-116; ref_name 98040162|ephb1-4; class_code =,j; inherit_ref TRUE;
chr1	transdecoder	exon	11056701	11056791	.	+	.	gene_name 98040162|ephb1-4; gene_id MSTRG.306; transcript_id MSTRG.306.2;
chr1	transdecoder	five_prime_utr	11056701	11056791	.	+	.	gene_name 98040162|ephb1-4; gene_id MSTRG.306; transcript_id MSTRG.306.2;
chr1	transdecoder	transcript	11056701	11101276	.	+	.	gene_name 98040162|ephb1-4; gene_id MSTRG.306; transcript_id MSTRG.306.2; gene_biotype protein_coding; Info ORF type:complete (+),score=124.12,sp|P54762|EPHB1_HUMAN|30.617|8.11e-116; ref_name 98040162|ephb1-4; class_code =,j; inherit_ref TRUE;
chr1	transdecoder	CDS	11056719	11056791	.	+	0	gene_name 98040162|ephb1-4; gene_id MSTRG.306; transcript_id MSTRG.306.1;
chr1	transdecoder	exon	11063365	11063383	.	+	.	gene_name 98040162|ephb1-4; gene_id MSTRG.306; transcript_id MSTRG.306.2;
chr1	transdecoder	five_prime_utr	11063365	11063383	.	+	.	gene_name 98040162|ephb1-4; gene_id MSTRG.306; transcript_id MSTRG.306.2;
chr1	transdecoder	CDS	11063365	11063444	.	+	2	gene_name 98040162|ephb1-4; gene_id MSTRG.306; transcript_id MSTRG.306.1;
chr1	transdecoder	exon	11063365	11063444	.	+	.	gene_name 98040162|ephb1-4; gene_id MSTRG.306; transcript_id MSTRG.306.1;
chr1	transdecoder	CDS	11064350	11064474	.	+	0	gene_name 98040162|ephb1-4; gene_id MSTRG.306; transcript_id MSTRG.306.1;
chr1	transdecoder	exon	11064350	11064474	.	+	.	gene_name 98040162|ephb1-4; gene_id MSTRG.306; transcript_id MSTRG.306.1;
chr1	transdecoder	CDS	11064560	11064866	.	+	1	gene_name 98040162|ephb1-4; gene_id MSTRG.306; transcript_id MSTRG.306.1;
chr1	transdecoder	exon	11064560	11064866	.	+	.	gene_name 98040162|ephb1-4; gene_id MSTRG.306; transcript_id MSTRG.306.1;
chr1	transdecoder	CDS	11066114	11066321	.	+	0	gene_name 98040162|ephb1-4; gene_id MSTRG.306; transcript_id MSTRG.306.1;
chr1	transdecoder	exon	11066114	11066321	.	+	.	gene_name 98040162|ephb1-4; gene_id MSTRG.306; transcript_id MSTRG.306.1;
chr1	transdecoder	CDS	11068127	11068295	.	+	2	gene_name 98040162|ephb1-4; gene_id MSTRG.306; transcript_id MSTRG.306.1;
chr1	transdecoder	exon	11068127	11068295	.	+	.	gene_name 98040162|ephb1-4; gene_id MSTRG.306; transcript_id MSTRG.306.1;
chr1	transdecoder	exon	11068141	11068295	.	+	.	gene_name 98040162|ephb1-4; gene_id MSTRG.306; transcript_id MSTRG.306.2;
chr1	transdecoder	five_prime_utr	11068141	11068295	.	+	.	gene_name 98040162|ephb1-4; gene_id MSTRG.306; transcript_id MSTRG.306.2;
chr1	transdecoder	CDS	11069662	11069930	.	+	1	gene_name 98040162|ephb1-4; gene_id MSTRG.306; transcript_id MSTRG.306.1;
chr1	transdecoder	exon	11069662	11069930	.	+	.	gene_name 98040162|ephb1-4; gene_id MSTRG.306; transcript_id MSTRG.306.1;
chr1	transdecoder	exon	11069662	11069930	.	+	.	gene_name 98040162|ephb1-4; gene_id MSTRG.306; transcript_id MSTRG.306.2;
chr1	transdecoder	five_prime_utr	11069662	11069930	.	+	.	gene_name 98040162|ephb1-4; gene_id MSTRG.306; transcript_id MSTRG.306.2;
chr1	transdecoder	CDS	11071855	11072028	.	+	2	gene_name 98040162|ephb1-4; gene_id MSTRG.306; transcript_id MSTRG.306.1;
chr1	transdecoder	exon	11071855	11072028	.	+	.	gene_name 98040162|ephb1-4; gene_id MSTRG.306; transcript_id MSTRG.306.1;
chr1	transdecoder	exon	11071855	11072028	.	+	.	gene_name 98040162|ephb1-4; gene_id MSTRG.306; transcript_id MSTRG.306.2;
chr1	transdecoder	five_prime_utr	11071855	11072028	.	+	.	gene_name 98040162|ephb1-4; gene_id MSTRG.306; transcript_id MSTRG.306.2;
chr1	transdecoder	five_prime_utr	11075296	11075297	.	+	.	gene_name 98040162|ephb1-4; gene_id MSTRG.306; transcript_id MSTRG.306.2;
chr1	transdecoder	CDS	11075296	11075382	.	+	2	gene_name 98040162|ephb1-4; gene_id MSTRG.306; transcript_id MSTRG.306.1;
chr1	transdecoder	exon	11075296	11075382	.	+	.	gene_name 98040162|ephb1-4; gene_id MSTRG.306; transcript_id MSTRG.306.1;
chr1	transdecoder	exon	11075296	11075382	.	+	.	gene_name 98040162|ephb1-4; gene_id MSTRG.306; transcript_id MSTRG.306.2;
chr1	transdecoder	CDS	11075298	11075382	.	+	0	gene_name 98040162|ephb1-4; gene_id MSTRG.306; transcript_id MSTRG.306.2;
chr1	transdecoder	CDS	11076383	11076559	.	+	2	gene_name 98040162|ephb1-4; gene_id MSTRG.306; transcript_id MSTRG.306.1;
chr1	transdecoder	CDS	11076383	11076559	.	+	2	gene_name 98040162|ephb1-4; gene_id MSTRG.306; transcript_id MSTRG.306.2;
chr1	transdecoder	exon	11076383	11076559	.	+	.	gene_name 98040162|ephb1-4; gene_id MSTRG.306; transcript_id MSTRG.306.1;
chr1	transdecoder	exon	11076383	11076559	.	+	.	gene_name 98040162|ephb1-4; gene_id MSTRG.306; transcript_id MSTRG.306.2;
chr1	transdecoder	CDS	11078747	11078878	.	+	2	gene_name 98040162|ephb1-4; gene_id MSTRG.306; transcript_id MSTRG.306.1;
chr1	transdecoder	CDS	11078747	11078878	.	+	2	gene_name 98040162|ephb1-4; gene_id MSTRG.306; transcript_id MSTRG.306.2;
chr1	transdecoder	exon	11078747	11078878	.	+	.	gene_name 98040162|ephb1-4; gene_id MSTRG.306; transcript_id MSTRG.306.1;
chr1	transdecoder	exon	11078747	11078878	.	+	.	gene_name 98040162|ephb1-4; gene_id MSTRG.306; transcript_id MSTRG.306.2;
chr1	transdecoder	CDS	11084393	11084584	.	+	2	gene_name 98040162|ephb1-4; gene_id MSTRG.306; transcript_id MSTRG.306.1;
chr1	transdecoder	CDS	11084393	11084584	.	+	2	gene_name 98040162|ephb1-4; gene_id MSTRG.306; transcript_id MSTRG.306.2;
chr1	transdecoder	exon	11084393	11084584	.	+	.	gene_name 98040162|ephb1-4; gene_id MSTRG.306; transcript_id MSTRG.306.1;
chr1	transdecoder	exon	11084393	11084584	.	+	.	gene_name 98040162|ephb1-4; gene_id MSTRG.306; transcript_id MSTRG.306.2;
chr1	transdecoder	CDS	11089721	11089881	.	+	2	gene_name 98040162|ephb1-4; gene_id MSTRG.306; transcript_id MSTRG.306.1;
chr1	transdecoder	CDS	11089721	11089881	.	+	2	gene_name 98040162|ephb1-4; gene_id MSTRG.306; transcript_id MSTRG.306.2;
chr1	transdecoder	exon	11089721	11089881	.	+	.	gene_name 98040162|ephb1-4; gene_id MSTRG.306; transcript_id MSTRG.306.1;
chr1	transdecoder	exon	11089721	11089881	.	+	.	gene_name 98040162|ephb1-4; gene_id MSTRG.306; transcript_id MSTRG.306.2;
chr1	transdecoder	CDS	11089934	11090041	.	+	0	gene_name 98040162|ephb1-4; gene_id MSTRG.306; transcript_id MSTRG.306.1;
chr1	transdecoder	CDS	11089934	11090041	.	+	0	gene_name 98040162|ephb1-4; gene_id MSTRG.306; transcript_id MSTRG.306.2;
chr1	transdecoder	exon	11089934	11090041	.	+	.	gene_name 98040162|ephb1-4; gene_id MSTRG.306; transcript_id MSTRG.306.1;
chr1	transdecoder	exon	11089934	11090041	.	+	.	gene_name 98040162|ephb1-4; gene_id MSTRG.306; transcript_id MSTRG.306.2;
chr1	transdecoder	CDS	11091432	11091581	.	+	0	gene_name 98040162|ephb1-4; gene_id MSTRG.306; transcript_id MSTRG.306.1;
chr1	transdecoder	CDS	11091432	11091581	.	+	0	gene_name 98040162|ephb1-4; gene_id MSTRG.306; transcript_id MSTRG.306.2;
chr1	transdecoder	exon	11091432	11091581	.	+	.	gene_name 98040162|ephb1-4; gene_id MSTRG.306; transcript_id MSTRG.306.1;
chr1	transdecoder	exon	11091432	11091581	.	+	.	gene_name 98040162|ephb1-4; gene_id MSTRG.306; transcript_id MSTRG.306.2;
chr1	transdecoder	CDS	11093629	11093816	.	+	0	gene_name 98040162|ephb1-4; gene_id MSTRG.306; transcript_id MSTRG.306.1;
chr1	transdecoder	CDS	11093629	11093816	.	+	0	gene_name 98040162|ephb1-4; gene_id MSTRG.306; transcript_id MSTRG.306.2;
chr1	transdecoder	exon	11093629	11093816	.	+	.	gene_name 98040162|ephb1-4; gene_id MSTRG.306; transcript_id MSTRG.306.1;
chr1	transdecoder	exon	11093629	11093816	.	+	.	gene_name 98040162|ephb1-4; gene_id MSTRG.306; transcript_id MSTRG.306.2;
chr1	transdecoder	CDS	11100842	11101148	.	+	1	gene_name 98040162|ephb1-4; gene_id MSTRG.306; transcript_id MSTRG.306.1;
chr1	transdecoder	CDS	11100842	11101148	.	+	1	gene_name 98040162|ephb1-4; gene_id MSTRG.306; transcript_id MSTRG.306.2;
chr1	transdecoder	exon	11100842	11101276	.	+	.	gene_name 98040162|ephb1-4; gene_id MSTRG.306; transcript_id MSTRG.306.1;
chr1	transdecoder	exon	11100842	11101276	.	+	.	gene_name 98040162|ephb1-4; gene_id MSTRG.306; transcript_id MSTRG.306.2;
chr1	transdecoder	three_prime_utr	11101149	11101276	.	+	.	gene_name 98040162|ephb1-4; gene_id MSTRG.306; transcript_id MSTRG.306.1;
chr1	transdecoder	three_prime_utr	11101149	11101276	.	+	.	gene_name 98040162|ephb1-4; gene_id MSTRG.306; transcript_id MSTRG.306.2;
chr1	StringTie	exon	11130630	11130759	.	-	.	gene_name 98300163|unknown-1415; gene_id MSTRG.307; transcript_id MSTRG.307.1;
chr1	StringTie	transcript	11130630	11136490	.	-	.	gene_name 98300163|unknown-1415; gene_id MSTRG.307; transcript_id MSTRG.307.1; gene_biotype non-coding; Info NA; ref_name -; class_code u; inherit_ref FALSE;
chr1	StringTie	exon	11136162	11136490	.	-	.	gene_name 98300163|unknown-1415; gene_id MSTRG.307; transcript_id MSTRG.307.1;
chr1	StringTie	exon	11147027	11147280	.	.	.	gene_name 98300164|unknown-1417; gene_id MSTRG.308; transcript_id MSTRG.308.1;
chr1	StringTie	transcript	11147027	11147280	.	.	.	gene_name 98300164|unknown-1417; gene_id MSTRG.308; transcript_id MSTRG.308.1; gene_biotype non-coding; Info NA; ref_name -; class_code u; inherit_ref FALSE;
chr1	StringTie	exon	11154312	11154626	.	+	.	gene_name 98300165|unknown-1419; gene_id MSTRG.309; transcript_id MSTRG.309.1;
chr1	StringTie	transcript	11154312	11154626	.	+	.	gene_name 98300165|unknown-1419; gene_id MSTRG.309; transcript_id MSTRG.309.1; gene_biotype non-coding; Info NA; ref_name -; class_code u; inherit_ref FALSE;
chr1	StringTie	exon	11159704	11160090	.	-	.	gene_name 98020747|unknown-8677; gene_id MSTRG.310; transcript_id MSTRG.310.1;
chr1	StringTie	transcript	11159704	11160090	.	-	.	gene_name 98020747|unknown-8677; gene_id MSTRG.310; transcript_id MSTRG.310.1; gene_biotype non-coding; Info NA; ref_name 98020747|unknown-8677; class_code =; inherit_ref TRUE;
chr1	transdecoder	exon	11166565	11166583	.	+	.	gene_name 98204902|unknown-11259; gene_id MSTRG.311; transcript_id MSTRG.311.1;
chr1	transdecoder	five_prime_utr	11166565	11166583	.	+	.	gene_name 98204902|unknown-11259; gene_id MSTRG.311; transcript_id MSTRG.311.1;
chr1	transdecoder	gene	11166565	11187464	.	+	.	gene_name 98204902|unknown-11259; gene_id MSTRG.311; transcript_id NA; gene_biotype protein_coding; Info ORF type:complete (+),score=51.37; ref_name 98204902|unknown-11259; class_code k,j; inherit_ref TRUE;
chr1	transdecoder	transcript	11166565	11187464	.	+	.	gene_name 98204902|unknown-11259; gene_id MSTRG.311; transcript_id MSTRG.311.1; gene_biotype protein_coding; Info ORF type:complete (+),score=51.37; ref_name 98204902|unknown-11259; class_code k,j; inherit_ref TRUE;
chr1	transdecoder	five_prime_utr	11176676	11176677	.	+	.	gene_name 98204902|unknown-11259; gene_id MSTRG.311; transcript_id MSTRG.311.2;
chr1	transdecoder	exon	11176676	11176758	.	+	.	gene_name 98204902|unknown-11259; gene_id MSTRG.311; transcript_id MSTRG.311.2;
chr1	transdecoder	transcript	11176676	11187464	.	+	.	gene_name 98204902|unknown-11259; gene_id MSTRG.311; transcript_id MSTRG.311.2; gene_biotype protein_coding; Info ORF type:complete (+),score=51.37; ref_name 98204902|unknown-11259; class_code k,j; inherit_ref TRUE;
chr1	transdecoder	CDS	11176678	11176758	.	+	0	gene_name 98204902|unknown-11259; gene_id MSTRG.311; transcript_id MSTRG.311.2;
chr1	transdecoder	five_prime_utr	11179151	11179154	.	+	.	gene_name 98204902|unknown-11259; gene_id MSTRG.311; transcript_id MSTRG.311.1;
chr1	transdecoder	exon	11179151	11179430	.	+	.	gene_name 98204902|unknown-11259; gene_id MSTRG.311; transcript_id MSTRG.311.1;
chr1	transdecoder	CDS	11179155	11179430	.	+	0	gene_name 98204902|unknown-11259; gene_id MSTRG.311; transcript_id MSTRG.311.1;
chr1	transdecoder	CDS	11179155	11179430	.	+	0	gene_name 98204902|unknown-11259; gene_id MSTRG.311; transcript_id MSTRG.311.2;
chr1	transdecoder	exon	11179155	11179430	.	+	.	gene_name 98204902|unknown-11259; gene_id MSTRG.311; transcript_id MSTRG.311.2;
chr1	transdecoder	CDS	11179498	11179605	.	+	0	gene_name 98204902|unknown-11259; gene_id MSTRG.311; transcript_id MSTRG.311.1;
chr1	transdecoder	CDS	11179498	11179605	.	+	0	gene_name 98204902|unknown-11259; gene_id MSTRG.311; transcript_id MSTRG.311.2;
chr1	transdecoder	exon	11179498	11179605	.	+	.	gene_name 98204902|unknown-11259; gene_id MSTRG.311; transcript_id MSTRG.311.1;
chr1	transdecoder	exon	11179498	11179605	.	+	.	gene_name 98204902|unknown-11259; gene_id MSTRG.311; transcript_id MSTRG.311.2;
chr1	transdecoder	CDS	11180766	11181047	.	+	0	gene_name 98204902|unknown-11259; gene_id MSTRG.311; transcript_id MSTRG.311.1;
chr1	transdecoder	CDS	11180766	11181047	.	+	0	gene_name 98204902|unknown-11259; gene_id MSTRG.311; transcript_id MSTRG.311.2;
chr1	transdecoder	exon	11180766	11181047	.	+	.	gene_name 98204902|unknown-11259; gene_id MSTRG.311; transcript_id MSTRG.311.1;
chr1	transdecoder	exon	11180766	11181047	.	+	.	gene_name 98204902|unknown-11259; gene_id MSTRG.311; transcript_id MSTRG.311.2;
chr1	transdecoder	CDS	11183058	11183272	.	+	0	gene_name 98204902|unknown-11259; gene_id MSTRG.311; transcript_id MSTRG.311.1;
chr1	transdecoder	CDS	11183058	11183272	.	+	0	gene_name 98204902|unknown-11259; gene_id MSTRG.311; transcript_id MSTRG.311.2;
chr1	transdecoder	exon	11183058	11183272	.	+	.	gene_name 98204902|unknown-11259; gene_id MSTRG.311; transcript_id MSTRG.311.1;
chr1	transdecoder	exon	11183058	11183272	.	+	.	gene_name 98204902|unknown-11259; gene_id MSTRG.311; transcript_id MSTRG.311.2;
chr1	transdecoder	CDS	11187161	11187374	.	+	1	gene_name 98204902|unknown-11259; gene_id MSTRG.311; transcript_id MSTRG.311.1;
chr1	transdecoder	CDS	11187161	11187374	.	+	1	gene_name 98204902|unknown-11259; gene_id MSTRG.311; transcript_id MSTRG.311.2;
chr1	transdecoder	exon	11187161	11187464	.	+	.	gene_name 98204902|unknown-11259; gene_id MSTRG.311; transcript_id MSTRG.311.1;
chr1	transdecoder	exon	11187161	11187464	.	+	.	gene_name 98204902|unknown-11259; gene_id MSTRG.311; transcript_id MSTRG.311.2;
chr1	transdecoder	three_prime_utr	11187375	11187464	.	+	.	gene_name 98204902|unknown-11259; gene_id MSTRG.311; transcript_id MSTRG.311.1;
chr1	transdecoder	three_prime_utr	11187375	11187464	.	+	.	gene_name 98204902|unknown-11259; gene_id MSTRG.311; transcript_id MSTRG.311.2;
chr1	transdecoder	exon	11197158	11197181	.	+	.	gene_name 98041058|marc1-4; gene_id MSTRG.312; transcript_id MSTRG.312.1;
chr1	transdecoder	five_prime_utr	11197158	11197181	.	+	.	gene_name 98041058|marc1-4; gene_id MSTRG.312; transcript_id MSTRG.312.1;
chr1	transdecoder	gene	11197158	11204598	.	+	.	gene_name 98041058|marc1-4; gene_id MSTRG.312; transcript_id NA; gene_biotype protein_coding; Info ORF type:complete (+),score=34.07,sp|Q5VT66|MARC1_HUMAN|29.310|7.60e-25; ref_name 98041058|marc1-4; class_code =; inherit_ref TRUE;
chr1	transdecoder	transcript	11197158	11204598	.	+	.	gene_name 98041058|marc1-4; gene_id MSTRG.312; transcript_id MSTRG.312.1; gene_biotype protein_coding; Info ORF type:complete (+),score=34.07,sp|Q5VT66|MARC1_HUMAN|29.310|7.60e-25; ref_name 98041058|marc1-4; class_code =; inherit_ref TRUE;
chr1	transdecoder	five_prime_utr	11203520	11203531	.	+	.	gene_name 98041058|marc1-4; gene_id MSTRG.312; transcript_id MSTRG.312.1;
chr1	transdecoder	exon	11203520	11204598	.	+	.	gene_name 98041058|marc1-4; gene_id MSTRG.312; transcript_id MSTRG.312.1;
chr1	transdecoder	CDS	11203532	11204560	.	+	0	gene_name 98041058|marc1-4; gene_id MSTRG.312; transcript_id MSTRG.312.1;
chr1	transdecoder	three_prime_utr	11204561	11204598	.	+	.	gene_name 98041058|marc1-4; gene_id MSTRG.312; transcript_id MSTRG.312.1;
chr1	transdecoder	three_prime_utr	11209181	11209328	.	-	.	gene_name 98200994|dsrad-3; gene_id MSTRG.313; transcript_id MSTRG.313.1;
chr1	transdecoder	exon	11209181	11209717	.	-	.	gene_name 98200994|dsrad-3; gene_id MSTRG.313; transcript_id MSTRG.313.1;
chr1	transdecoder	gene	11209181	11228082	.	-	.	gene_name 98200994|dsrad-3; gene_id MSTRG.313; transcript_id NA; gene_biotype protein_coding; Info ORF type:complete (+),score=94.43,sp|P55265|DSRAD_HUMAN|30.392|3.54e-41; ref_name 98200994|dsrad-3; class_code j; inherit_ref TRUE;
chr1	transdecoder	transcript	11209181	11228082	.	-	.	gene_name 98200994|dsrad-3; gene_id MSTRG.313; transcript_id MSTRG.313.1; gene_biotype protein_coding; Info ORF type:complete (+),score=94.43,sp|P55265|DSRAD_HUMAN|30.392|3.54e-41; ref_name 98200994|dsrad-3; class_code j; inherit_ref TRUE;
chr1	transdecoder	three_prime_utr	11209183	11209328	.	-	.	gene_name 98200994|dsrad-3; gene_id MSTRG.313; transcript_id MSTRG.313.2;
chr1	transdecoder	three_prime_utr	11209183	11209328	.	-	.	gene_name 98200994|dsrad-3; gene_id MSTRG.313; transcript_id MSTRG.313.3;
chr1	transdecoder	exon	11209183	11209975	.	-	.	gene_name 98200994|dsrad-3; gene_id MSTRG.313; transcript_id MSTRG.313.2;
chr1	transdecoder	exon	11209183	11210051	.	-	.	gene_name 98200994|dsrad-3; gene_id MSTRG.313; transcript_id MSTRG.313.3;
chr1	transdecoder	transcript	11209183	11228082	.	-	.	gene_name 98200994|dsrad-3; gene_id MSTRG.313; transcript_id MSTRG.313.2; gene_biotype protein_coding; Info ORF type:complete (+),score=94.43,sp|P55265|DSRAD_HUMAN|30.392|3.54e-41; ref_name 98200994|dsrad-3; class_code j; inherit_ref TRUE;
chr1	transdecoder	transcript	11209183	11228082	.	-	.	gene_name 98200994|dsrad-3; gene_id MSTRG.313; transcript_id MSTRG.313.3; gene_biotype protein_coding; Info ORF type:complete (+),score=94.43,sp|P55265|DSRAD_HUMAN|30.392|3.54e-41; ref_name 98200994|dsrad-3; class_code j; inherit_ref TRUE;
chr1	transdecoder	CDS	11209329	11209717	.	-	2	gene_name 98200994|dsrad-3; gene_id MSTRG.313; transcript_id MSTRG.313.1;
chr1	transdecoder	CDS	11209329	11209975	.	-	2	gene_name 98200994|dsrad-3; gene_id MSTRG.313; transcript_id MSTRG.313.2;
chr1	transdecoder	CDS	11209329	11210051	.	-	0	gene_name 98200994|dsrad-3; gene_id MSTRG.313; transcript_id MSTRG.313.3;
chr1	transdecoder	CDS	11210126	11210425	.	-	0	gene_name 98200994|dsrad-3; gene_id MSTRG.313; transcript_id MSTRG.313.3;
chr1	transdecoder	exon	11210126	11210425	.	-	.	gene_name 98200994|dsrad-3; gene_id MSTRG.313; transcript_id MSTRG.313.3;
chr1	transdecoder	CDS	11213591	11214103	.	-	0	gene_name 98200994|dsrad-3; gene_id MSTRG.313; transcript_id MSTRG.313.3;
chr1	transdecoder	exon	11213591	11214103	.	-	.	gene_name 98200994|dsrad-3; gene_id MSTRG.313; transcript_id MSTRG.313.3;
chr1	transdecoder	CDS	11217683	11217925	.	-	0	gene_name 98200994|dsrad-3; gene_id MSTRG.313; transcript_id MSTRG.313.3;
chr1	transdecoder	exon	11217683	11217925	.	-	.	gene_name 98200994|dsrad-3; gene_id MSTRG.313; transcript_id MSTRG.313.3;
chr1	transdecoder	CDS	11222838	11223171	.	-	0	gene_name 98200994|dsrad-3; gene_id MSTRG.313; transcript_id MSTRG.313.1;
chr1	transdecoder	exon	11222838	11223171	.	-	.	gene_name 98200994|dsrad-3; gene_id MSTRG.313; transcript_id MSTRG.313.1;
chr1	transdecoder	CDS	11223096	11223171	.	-	0	gene_name 98200994|dsrad-3; gene_id MSTRG.313; transcript_id MSTRG.313.2;
chr1	transdecoder	exon	11223096	11223171	.	-	.	gene_name 98200994|dsrad-3; gene_id MSTRG.313; transcript_id MSTRG.313.2;
chr1	transdecoder	CDS	11224317	11224616	.	-	0	gene_name 98200994|dsrad-3; gene_id MSTRG.313; transcript_id MSTRG.313.1;
chr1	transdecoder	CDS	11224317	11224616	.	-	0	gene_name 98200994|dsrad-3; gene_id MSTRG.313; transcript_id MSTRG.313.2;
chr1	transdecoder	CDS	11224317	11224616	.	-	0	gene_name 98200994|dsrad-3; gene_id MSTRG.313; transcript_id MSTRG.313.3;
chr1	transdecoder	exon	11224317	11224616	.	-	.	gene_name 98200994|dsrad-3; gene_id MSTRG.313; transcript_id MSTRG.313.1;
chr1	transdecoder	exon	11224317	11224616	.	-	.	gene_name 98200994|dsrad-3; gene_id MSTRG.313; transcript_id MSTRG.313.2;
chr1	transdecoder	exon	11224317	11224616	.	-	.	gene_name 98200994|dsrad-3; gene_id MSTRG.313; transcript_id MSTRG.313.3;
chr1	transdecoder	CDS	11225948	11226400	.	-	0	gene_name 98200994|dsrad-3; gene_id MSTRG.313; transcript_id MSTRG.313.1;
chr1	transdecoder	CDS	11225948	11226400	.	-	0	gene_name 98200994|dsrad-3; gene_id MSTRG.313; transcript_id MSTRG.313.2;
chr1	transdecoder	CDS	11225948	11226400	.	-	0	gene_name 98200994|dsrad-3; gene_id MSTRG.313; transcript_id MSTRG.313.3;
chr1	transdecoder	exon	11225948	11226400	.	-	.	gene_name 98200994|dsrad-3; gene_id MSTRG.313; transcript_id MSTRG.313.1;
chr1	transdecoder	exon	11225948	11226400	.	-	.	gene_name 98200994|dsrad-3; gene_id MSTRG.313; transcript_id MSTRG.313.2;
chr1	transdecoder	exon	11225948	11226400	.	-	.	gene_name 98200994|dsrad-3; gene_id MSTRG.313; transcript_id MSTRG.313.3;
chr1	transdecoder	CDS	11227758	11228000	.	-	0	gene_name 98200994|dsrad-3; gene_id MSTRG.313; transcript_id MSTRG.313.1;
chr1	transdecoder	CDS	11227758	11228000	.	-	0	gene_name 98200994|dsrad-3; gene_id MSTRG.313; transcript_id MSTRG.313.2;
chr1	transdecoder	CDS	11227758	11228000	.	-	0	gene_name 98200994|dsrad-3; gene_id MSTRG.313; transcript_id MSTRG.313.3;
chr1	transdecoder	exon	11227758	11228082	.	-	.	gene_name 98200994|dsrad-3; gene_id MSTRG.313; transcript_id MSTRG.313.1;
chr1	transdecoder	exon	11227758	11228082	.	-	.	gene_name 98200994|dsrad-3; gene_id MSTRG.313; transcript_id MSTRG.313.2;
chr1	transdecoder	exon	11227758	11228082	.	-	.	gene_name 98200994|dsrad-3; gene_id MSTRG.313; transcript_id MSTRG.313.3;
chr1	transdecoder	five_prime_utr	11228001	11228082	.	-	.	gene_name 98200994|dsrad-3; gene_id MSTRG.313; transcript_id MSTRG.313.1;
chr1	transdecoder	five_prime_utr	11228001	11228082	.	-	.	gene_name 98200994|dsrad-3; gene_id MSTRG.313; transcript_id MSTRG.313.2;
chr1	transdecoder	five_prime_utr	11228001	11228082	.	-	.	gene_name 98200994|dsrad-3; gene_id MSTRG.313; transcript_id MSTRG.313.3;
chr1	transdecoder	three_prime_utr	11228874	11228981	.	-	.	gene_name 98035195|md1l1; gene_id MSTRG.314; transcript_id MSTRG.314.1;
chr1	transdecoder	exon	11228874	11230047	.	-	.	gene_name 98035195|md1l1; gene_id MSTRG.314; transcript_id MSTRG.314.1;
chr1	transdecoder	gene	11228874	11236291	.	-	.	gene_name 98035195|md1l1; gene_id MSTRG.314; transcript_id NA; gene_biotype protein_coding; Info ORF type:complete (+),score=121.90,sp|Q9Y6D9|MD1L1_HUMAN|21.721|9.83e-08; ref_name 98035195|md1l1; class_code k; inherit_ref TRUE;
chr1	transdecoder	transcript	11228874	11236291	.	-	.	gene_name 98035195|md1l1; gene_id MSTRG.314; transcript_id MSTRG.314.1; gene_biotype protein_coding; Info ORF type:complete (+),score=121.90,sp|Q9Y6D9|MD1L1_HUMAN|21.721|9.83e-08; ref_name 98035195|md1l1; class_code k; inherit_ref TRUE;
chr1	transdecoder	CDS	11228982	11230047	.	-	1	gene_name 98035195|md1l1; gene_id MSTRG.314; transcript_id MSTRG.314.1;
chr1	transdecoder	CDS	11234197	11235041	.	-	0	gene_name 98035195|md1l1; gene_id MSTRG.314; transcript_id MSTRG.314.1;
chr1	transdecoder	exon	11234197	11235041	.	-	.	gene_name 98035195|md1l1; gene_id MSTRG.314; transcript_id MSTRG.314.1;
chr1	StringTie	exon	11234507	11234759	.	+	.	gene_name 98300166|unknown-1459; gene_id MSTRG.315; transcript_id MSTRG.315.1;
chr1	StringTie	transcript	11234507	11235043	.	+	.	gene_name 98300166|unknown-1459; gene_id MSTRG.315; transcript_id MSTRG.315.1; gene_biotype protein_coding_antisense; Info NA; ref_name 98035195|md1l1; class_code x; inherit_ref FALSE;
chr1	StringTie	exon	11234790	11235043	.	+	.	gene_name 98300166|unknown-1459; gene_id MSTRG.315; transcript_id MSTRG.315.1;
chr1	transdecoder	exon	11236103	11236291	.	-	.	gene_name 98035195|md1l1; gene_id MSTRG.314; transcript_id MSTRG.314.1;
chr1	transdecoder	five_prime_utr	11236103	11236291	.	-	.	gene_name 98035195|md1l1; gene_id MSTRG.314; transcript_id MSTRG.314.1;
chr1	transdecoder	three_prime_utr	11247282	11247393	.	-	.	gene_name 98034764|thiom; gene_id MSTRG.316; transcript_id MSTRG.316.1;
chr1	transdecoder	exon	11247282	11247778	.	-	.	gene_name 98034764|thiom; gene_id MSTRG.316; transcript_id MSTRG.316.1;
chr1	transdecoder	gene	11247282	11247778	.	-	.	gene_name 98034764|thiom; gene_id MSTRG.316; transcript_id NA; gene_biotype protein_coding; Info ORF type:complete (+),score=13.64,sp|Q99757|THIOM_HUMAN|40.659|2.18e-21; ref_name 98034764|thiom; class_code =; inherit_ref TRUE;
chr1	transdecoder	transcript	11247282	11247778	.	-	.	gene_name 98034764|thiom; gene_id MSTRG.316; transcript_id MSTRG.316.1; gene_biotype protein_coding; Info ORF type:complete (+),score=13.64,sp|Q99757|THIOM_HUMAN|40.659|2.18e-21; ref_name 98034764|thiom; class_code =; inherit_ref TRUE;
chr1	transdecoder	CDS	11247394	11247708	.	-	0	gene_name 98034764|thiom; gene_id MSTRG.316; transcript_id MSTRG.316.1;
chr1	transdecoder	five_prime_utr	11247709	11247778	.	-	.	gene_name 98034764|thiom; gene_id MSTRG.316; transcript_id MSTRG.316.1;
chr1	transdecoder	three_prime_utr	11248902	11248930	.	-	.	gene_name 98200397|brca1-2; gene_id MSTRG.317; transcript_id MSTRG.317.1;
chr1	transdecoder	exon	11248902	11249064	.	-	.	gene_name 98200397|brca1-2; gene_id MSTRG.317; transcript_id MSTRG.317.1;
chr1	transdecoder	gene	11248902	11265296	.	-	.	gene_name 98200397|brca1-2; gene_id MSTRG.317; transcript_id NA; gene_biotype protein_coding; Info ORF type:complete (+),score=98.42,sp|P38398|BRCA1_HUMAN|30.660|2.97e-24; ref_name 98200397|brca1-2; class_code j; inherit_ref TRUE;
chr1	transdecoder	transcript	11248902	11265296	.	-	.	gene_name 98200397|brca1-2; gene_id MSTRG.317; transcript_id MSTRG.317.1; gene_biotype protein_coding; Info ORF type:complete (+),score=98.42,sp|P38398|BRCA1_HUMAN|30.660|2.97e-24; ref_name 98200397|brca1-2; class_code j; inherit_ref TRUE;
chr1	transdecoder	CDS	11248931	11249064	.	-	2	gene_name 98200397|brca1-2; gene_id MSTRG.317; transcript_id MSTRG.317.1;
chr1	transdecoder	CDS	11250773	11250821	.	-	0	gene_name 98200397|brca1-2; gene_id MSTRG.317; transcript_id MSTRG.317.1;
chr1	transdecoder	exon	11250773	11250821	.	-	.	gene_name 98200397|brca1-2; gene_id MSTRG.317; transcript_id MSTRG.317.1;
chr1	transdecoder	CDS	11251819	11251895	.	-	2	gene_name 98200397|brca1-2; gene_id MSTRG.317; transcript_id MSTRG.317.1;
chr1	transdecoder	exon	11251819	11251895	.	-	.	gene_name 98200397|brca1-2; gene_id MSTRG.317; transcript_id MSTRG.317.1;
chr1	transdecoder	CDS	11252053	11252238	.	-	2	gene_name 98200397|brca1-2; gene_id MSTRG.317; transcript_id MSTRG.317.1;
chr1	transdecoder	exon	11252053	11252238	.	-	.	gene_name 98200397|brca1-2; gene_id MSTRG.317; transcript_id MSTRG.317.1;
chr1	transdecoder	CDS	11254672	11254749	.	-	2	gene_name 98200397|brca1-2; gene_id MSTRG.317; transcript_id MSTRG.317.1;
chr1	transdecoder	exon	11254672	11254749	.	-	.	gene_name 98200397|brca1-2; gene_id MSTRG.317; transcript_id MSTRG.317.1;
chr1	transdecoder	CDS	11255071	11255161	.	-	0	gene_name 98200397|brca1-2; gene_id MSTRG.317; transcript_id MSTRG.317.1;
chr1	transdecoder	exon	11255071	11255161	.	-	.	gene_name 98200397|brca1-2; gene_id MSTRG.317; transcript_id MSTRG.317.1;
chr1	transdecoder	CDS	11255208	11255266	.	-	2	gene_name 98200397|brca1-2; gene_id MSTRG.317; transcript_id MSTRG.317.1;
chr1	transdecoder	exon	11255208	11255266	.	-	.	gene_name 98200397|brca1-2; gene_id MSTRG.317; transcript_id MSTRG.317.1;
chr1	transdecoder	CDS	11261847	11262329	.	-	2	gene_name 98200397|brca1-2; gene_id MSTRG.317; transcript_id MSTRG.317.1;
chr1	transdecoder	exon	11261847	11262329	.	-	.	gene_name 98200397|brca1-2; gene_id MSTRG.317; transcript_id MSTRG.317.1;
chr1	transdecoder	CDS	11264439	11265243	.	-	0	gene_name 98200397|brca1-2; gene_id MSTRG.317; transcript_id MSTRG.317.1;
chr1	transdecoder	exon	11264439	11265296	.	-	.	gene_name 98200397|brca1-2; gene_id MSTRG.317; transcript_id MSTRG.317.1;
chr1	transdecoder	five_prime_utr	11265244	11265296	.	-	.	gene_name 98200397|brca1-2; gene_id MSTRG.317; transcript_id MSTRG.317.1;
chr1	StringTie	exon	11271018	11271288	.	.	.	gene_name 98300167|unknown-1473; gene_id MSTRG.318; transcript_id MSTRG.318.1;
chr1	StringTie	transcript	11271018	11271288	.	.	.	gene_name 98300167|unknown-1473; gene_id MSTRG.318; transcript_id MSTRG.318.1; gene_biotype non-coding; Info NA; ref_name 98200397|brca1-2; class_code i; inherit_ref FALSE;
chr1	transdecoder	exon	11274814	11278000	.	+	.	gene_name 98300168|abhd4; gene_id MSTRG.319; transcript_id MSTRG.319.1;
chr1	transdecoder	five_prime_utr	11274814	11278000	.	+	.	gene_name 98300168|abhd4; gene_id MSTRG.319; transcript_id MSTRG.319.1;
chr1	transdecoder	gene	11274814	11304823	.	+	.	gene_name 98300168|abhd4; gene_id MSTRG.319; transcript_id NA; gene_biotype protein_coding; Info ORF type:complete (+),score=39.65,sp|Q8TB40|ABHD4_HUMAN|38.889|1.30e-77; ref_name 98200397|brca1-2; class_code s; inherit_ref FALSE;
chr1	transdecoder	transcript	11274814	11304823	.	+	.	gene_name 98300168|abhd4; gene_id MSTRG.319; transcript_id MSTRG.319.1; gene_biotype protein_coding; Info ORF type:complete (+),score=39.65,sp|Q8TB40|ABHD4_HUMAN|38.889|1.30e-77; ref_name 98200397|brca1-2; class_code s; inherit_ref FALSE;
chr1	transdecoder	five_prime_utr	11279291	11279291	.	+	.	gene_name 98300168|abhd4; gene_id MSTRG.319; transcript_id MSTRG.319.1;
chr1	transdecoder	exon	11279291	11279557	.	+	.	gene_name 98300168|abhd4; gene_id MSTRG.319; transcript_id MSTRG.319.1;
chr1	transdecoder	CDS	11279292	11279557	.	+	0	gene_name 98300168|abhd4; gene_id MSTRG.319; transcript_id MSTRG.319.1;
chr1	transdecoder	CDS	11279772	11280014	.	+	1	gene_name 98300168|abhd4; gene_id MSTRG.319; transcript_id MSTRG.319.1;
chr1	transdecoder	exon	11279772	11280014	.	+	.	gene_name 98300168|abhd4; gene_id MSTRG.319; transcript_id MSTRG.319.1;
chr1	transdecoder	CDS	11285284	11285557	.	+	1	gene_name 98300168|abhd4; gene_id MSTRG.319; transcript_id MSTRG.319.1;
chr1	transdecoder	exon	11285284	11285557	.	+	.	gene_name 98300168|abhd4; gene_id MSTRG.319; transcript_id MSTRG.319.1;
chr1	transdecoder	CDS	11304342	11304617	.	+	0	gene_name 98300168|abhd4; gene_id MSTRG.319; transcript_id MSTRG.319.1;
chr1	transdecoder	exon	11304342	11304823	.	+	.	gene_name 98300168|abhd4; gene_id MSTRG.319; transcript_id MSTRG.319.1;
chr1	transdecoder	three_prime_utr	11304618	11304823	.	+	.	gene_name 98300168|abhd4; gene_id MSTRG.319; transcript_id MSTRG.319.1;
chr1	transdecoder	three_prime_utr	11305144	11305238	.	-	.	gene_name 98008245|dysf; gene_id MSTRG.320; transcript_id MSTRG.320.1;
chr1	transdecoder	exon	11305144	11305271	.	-	.	gene_name 98008245|dysf; gene_id MSTRG.320; transcript_id MSTRG.320.1;
chr1	transdecoder	gene	11305144	11332390	.	-	.	gene_name 98008245|dysf; gene_id MSTRG.320; transcript_id NA; gene_biotype protein_coding; Info ORF type:complete (+),score=407.14,sp|O75923|DYSF_HUMAN|37.663|0.0; ref_name 98008245|dysf; class_code =,j; inherit_ref TRUE;
chr1	transdecoder	transcript	11305144	11332390	.	-	.	gene_name 98008245|dysf; gene_id MSTRG.320; transcript_id MSTRG.320.1; gene_biotype protein_coding; Info ORF type:complete (+),score=407.14,sp|O75923|DYSF_HUMAN|37.663|0.0; ref_name 98008245|dysf; class_code =,j; inherit_ref TRUE;
chr1	transdecoder	three_prime_utr	11305180	11305238	.	-	.	gene_name 98008245|dysf; gene_id MSTRG.320; transcript_id MSTRG.320.2;
chr1	transdecoder	exon	11305180	11305271	.	-	.	gene_name 98008245|dysf; gene_id MSTRG.320; transcript_id MSTRG.320.2;
chr1	transdecoder	transcript	11305180	11326508	.	-	.	gene_name 98008245|dysf; gene_id MSTRG.320; transcript_id MSTRG.320.2; gene_biotype protein_coding; Info ORF type:complete (+),score=407.14,sp|O75923|DYSF_HUMAN|37.663|0.0; ref_name 98008245|dysf; class_code =,j; inherit_ref TRUE;
chr1	transdecoder	CDS	11305239	11305271	.	-	0	gene_name 98008245|dysf; gene_id MSTRG.320; transcript_id MSTRG.320.1;
chr1	transdecoder	CDS	11305239	11305271	.	-	0	gene_name 98008245|dysf; gene_id MSTRG.320; transcript_id MSTRG.320.2;
chr1	transdecoder	CDS	11306315	11306459	.	-	1	gene_name 98008245|dysf; gene_id MSTRG.320; transcript_id MSTRG.320.1;
chr1	transdecoder	CDS	11306315	11306459	.	-	1	gene_name 98008245|dysf; gene_id MSTRG.320; transcript_id MSTRG.320.2;
chr1	transdecoder	exon	11306315	11306459	.	-	.	gene_name 98008245|dysf; gene_id MSTRG.320; transcript_id MSTRG.320.1;
chr1	transdecoder	exon	11306315	11306459	.	-	.	gene_name 98008245|dysf; gene_id MSTRG.320; transcript_id MSTRG.320.2;
chr1	transdecoder	CDS	11306504	11306613	.	-	0	gene_name 98008245|dysf; gene_id MSTRG.320; transcript_id MSTRG.320.1;
chr1	transdecoder	CDS	11306504	11306613	.	-	0	gene_name 98008245|dysf; gene_id MSTRG.320; transcript_id MSTRG.320.2;
chr1	transdecoder	exon	11306504	11306613	.	-	.	gene_name 98008245|dysf; gene_id MSTRG.320; transcript_id MSTRG.320.1;
chr1	transdecoder	exon	11306504	11306613	.	-	.	gene_name 98008245|dysf; gene_id MSTRG.320; transcript_id MSTRG.320.2;
chr1	transdecoder	CDS	11307225	11307497	.	-	0	gene_name 98008245|dysf; gene_id MSTRG.320; transcript_id MSTRG.320.1;
chr1	transdecoder	CDS	11307225	11307497	.	-	0	gene_name 98008245|dysf; gene_id MSTRG.320; transcript_id MSTRG.320.2;
chr1	transdecoder	exon	11307225	11307497	.	-	.	gene_name 98008245|dysf; gene_id MSTRG.320; transcript_id MSTRG.320.1;
chr1	transdecoder	exon	11307225	11307497	.	-	.	gene_name 98008245|dysf; gene_id MSTRG.320; transcript_id MSTRG.320.2;
chr1	transdecoder	CDS	11308276	11308417	.	-	1	gene_name 98008245|dysf; gene_id MSTRG.320; transcript_id MSTRG.320.1;
chr1	transdecoder	CDS	11308276	11308417	.	-	1	gene_name 98008245|dysf; gene_id MSTRG.320; transcript_id MSTRG.320.2;
chr1	transdecoder	exon	11308276	11308417	.	-	.	gene_name 98008245|dysf; gene_id MSTRG.320; transcript_id MSTRG.320.1;
chr1	transdecoder	exon	11308276	11308417	.	-	.	gene_name 98008245|dysf; gene_id MSTRG.320; transcript_id MSTRG.320.2;
chr1	transdecoder	CDS	11312188	11312283	.	-	1	gene_name 98008245|dysf; gene_id MSTRG.320; transcript_id MSTRG.320.1;
chr1	transdecoder	CDS	11312188	11312283	.	-	1	gene_name 98008245|dysf; gene_id MSTRG.320; transcript_id MSTRG.320.2;
chr1	transdecoder	exon	11312188	11312283	.	-	.	gene_name 98008245|dysf; gene_id MSTRG.320; transcript_id MSTRG.320.1;
chr1	transdecoder	exon	11312188	11312283	.	-	.	gene_name 98008245|dysf; gene_id MSTRG.320; transcript_id MSTRG.320.2;
chr1	transdecoder	CDS	11312529	11312757	.	-	2	gene_name 98008245|dysf; gene_id MSTRG.320; transcript_id MSTRG.320.1;
chr1	transdecoder	CDS	11312529	11312757	.	-	2	gene_name 98008245|dysf; gene_id MSTRG.320; transcript_id MSTRG.320.2;
chr1	transdecoder	exon	11312529	11312757	.	-	.	gene_name 98008245|dysf; gene_id MSTRG.320; transcript_id MSTRG.320.1;
chr1	transdecoder	exon	11312529	11312757	.	-	.	gene_name 98008245|dysf; gene_id MSTRG.320; transcript_id MSTRG.320.2;
chr1	transdecoder	CDS	11313278	11313423	.	-	1	gene_name 98008245|dysf; gene_id MSTRG.320; transcript_id MSTRG.320.1;
chr1	transdecoder	CDS	11313278	11313423	.	-	1	gene_name 98008245|dysf; gene_id MSTRG.320; transcript_id MSTRG.320.2;
chr1	transdecoder	exon	11313278	11313423	.	-	.	gene_name 98008245|dysf; gene_id MSTRG.320; transcript_id MSTRG.320.1;
chr1	transdecoder	exon	11313278	11313423	.	-	.	gene_name 98008245|dysf; gene_id MSTRG.320; transcript_id MSTRG.320.2;
chr1	transdecoder	CDS	11313522	11313784	.	-	0	gene_name 98008245|dysf; gene_id MSTRG.320; transcript_id MSTRG.320.1;
chr1	transdecoder	CDS	11313522	11313784	.	-	0	gene_name 98008245|dysf; gene_id MSTRG.320; transcript_id MSTRG.320.2;
chr1	transdecoder	exon	11313522	11313784	.	-	.	gene_name 98008245|dysf; gene_id MSTRG.320; transcript_id MSTRG.320.1;
chr1	transdecoder	exon	11313522	11313784	.	-	.	gene_name 98008245|dysf; gene_id MSTRG.320; transcript_id MSTRG.320.2;
chr1	transdecoder	CDS	11313826	11313916	.	-	1	gene_name 98008245|dysf; gene_id MSTRG.320; transcript_id MSTRG.320.2;
chr1	transdecoder	exon	11313826	11313916	.	-	.	gene_name 98008245|dysf; gene_id MSTRG.320; transcript_id MSTRG.320.2;
chr1	transdecoder	CDS	11313826	11314095	.	-	0	gene_name 98008245|dysf; gene_id MSTRG.320; transcript_id MSTRG.320.1;
chr1	transdecoder	exon	11313826	11314095	.	-	.	gene_name 98008245|dysf; gene_id MSTRG.320; transcript_id MSTRG.320.1;
chr1	transdecoder	CDS	11313973	11314095	.	-	0	gene_name 98008245|dysf; gene_id MSTRG.320; transcript_id MSTRG.320.2;
chr1	transdecoder	exon	11313973	11314095	.	-	.	gene_name 98008245|dysf; gene_id MSTRG.320; transcript_id MSTRG.320.2;
chr1	transdecoder	CDS	11314137	11314256	.	-	0	gene_name 98008245|dysf; gene_id MSTRG.320; transcript_id MSTRG.320.1;
chr1	transdecoder	CDS	11314137	11314256	.	-	0	gene_name 98008245|dysf; gene_id MSTRG.320; transcript_id MSTRG.320.2;
chr1	transdecoder	exon	11314137	11314256	.	-	.	gene_name 98008245|dysf; gene_id MSTRG.320; transcript_id MSTRG.320.1;
chr1	transdecoder	exon	11314137	11314256	.	-	.	gene_name 98008245|dysf; gene_id MSTRG.320; transcript_id MSTRG.320.2;
chr1	transdecoder	CDS	11314377	11314421	.	-	0	gene_name 98008245|dysf; gene_id MSTRG.320; transcript_id MSTRG.320.1;
chr1	transdecoder	CDS	11314377	11314421	.	-	0	gene_name 98008245|dysf; gene_id MSTRG.320; transcript_id MSTRG.320.2;
chr1	transdecoder	exon	11314377	11314421	.	-	.	gene_name 98008245|dysf; gene_id MSTRG.320; transcript_id MSTRG.320.1;
chr1	transdecoder	exon	11314377	11314421	.	-	.	gene_name 98008245|dysf; gene_id MSTRG.320; transcript_id MSTRG.320.2;
chr1	transdecoder	CDS	11314476	11314541	.	-	0	gene_name 98008245|dysf; gene_id MSTRG.320; transcript_id MSTRG.320.1;
chr1	transdecoder	CDS	11314476	11314541	.	-	0	gene_name 98008245|dysf; gene_id MSTRG.320; transcript_id MSTRG.320.2;
chr1	transdecoder	exon	11314476	11314541	.	-	.	gene_name 98008245|dysf; gene_id MSTRG.320; transcript_id MSTRG.320.1;
chr1	transdecoder	exon	11314476	11314541	.	-	.	gene_name 98008245|dysf; gene_id MSTRG.320; transcript_id MSTRG.320.2;
chr1	transdecoder	CDS	11316639	11316721	.	-	2	gene_name 98008245|dysf; gene_id MSTRG.320; transcript_id MSTRG.320.1;
chr1	transdecoder	CDS	11316639	11316721	.	-	2	gene_name 98008245|dysf; gene_id MSTRG.320; transcript_id MSTRG.320.2;
chr1	transdecoder	exon	11316639	11316721	.	-	.	gene_name 98008245|dysf; gene_id MSTRG.320; transcript_id MSTRG.320.1;
chr1	transdecoder	exon	11316639	11316721	.	-	.	gene_name 98008245|dysf; gene_id MSTRG.320; transcript_id MSTRG.320.2;
chr1	transdecoder	CDS	11316822	11316893	.	-	2	gene_name 98008245|dysf; gene_id MSTRG.320; transcript_id MSTRG.320.1;
chr1	transdecoder	CDS	11316822	11316893	.	-	2	gene_name 98008245|dysf; gene_id MSTRG.320; transcript_id MSTRG.320.2;
chr1	transdecoder	exon	11316822	11316893	.	-	.	gene_name 98008245|dysf; gene_id MSTRG.320; transcript_id MSTRG.320.1;
chr1	transdecoder	exon	11316822	11316893	.	-	.	gene_name 98008245|dysf; gene_id MSTRG.320; transcript_id MSTRG.320.2;
chr1	transdecoder	CDS	11317035	11317200	.	-	0	gene_name 98008245|dysf; gene_id MSTRG.320; transcript_id MSTRG.320.1;
chr1	transdecoder	CDS	11317035	11317200	.	-	0	gene_name 98008245|dysf; gene_id MSTRG.320; transcript_id MSTRG.320.2;
chr1	transdecoder	exon	11317035	11317200	.	-	.	gene_name 98008245|dysf; gene_id MSTRG.320; transcript_id MSTRG.320.1;
chr1	transdecoder	exon	11317035	11317200	.	-	.	gene_name 98008245|dysf; gene_id MSTRG.320; transcript_id MSTRG.320.2;
chr1	transdecoder	CDS	11317302	11317463	.	-	0	gene_name 98008245|dysf; gene_id MSTRG.320; transcript_id MSTRG.320.1;
chr1	transdecoder	CDS	11317302	11317463	.	-	0	gene_name 98008245|dysf; gene_id MSTRG.320; transcript_id MSTRG.320.2;
chr1	transdecoder	exon	11317302	11317463	.	-	.	gene_name 98008245|dysf; gene_id MSTRG.320; transcript_id MSTRG.320.1;
chr1	transdecoder	exon	11317302	11317463	.	-	.	gene_name 98008245|dysf; gene_id MSTRG.320; transcript_id MSTRG.320.2;
chr1	transdecoder	CDS	11317508	11317609	.	-	0	gene_name 98008245|dysf; gene_id MSTRG.320; transcript_id MSTRG.320.1;
chr1	transdecoder	CDS	11317508	11317609	.	-	0	gene_name 98008245|dysf; gene_id MSTRG.320; transcript_id MSTRG.320.2;
chr1	transdecoder	exon	11317508	11317609	.	-	.	gene_name 98008245|dysf; gene_id MSTRG.320; transcript_id MSTRG.320.1;
chr1	transdecoder	exon	11317508	11317609	.	-	.	gene_name 98008245|dysf; gene_id MSTRG.320; transcript_id MSTRG.320.2;
chr1	transdecoder	CDS	11317652	11317801	.	-	0	gene_name 98008245|dysf; gene_id MSTRG.320; transcript_id MSTRG.320.1;
chr1	transdecoder	CDS	11317652	11317801	.	-	0	gene_name 98008245|dysf; gene_id MSTRG.320; transcript_id MSTRG.320.2;
chr1	transdecoder	exon	11317652	11317801	.	-	.	gene_name 98008245|dysf; gene_id MSTRG.320; transcript_id MSTRG.320.1;
chr1	transdecoder	exon	11317652	11317801	.	-	.	gene_name 98008245|dysf; gene_id MSTRG.320; transcript_id MSTRG.320.2;
chr1	transdecoder	CDS	11318156	11318337	.	-	2	gene_name 98008245|dysf; gene_id MSTRG.320; transcript_id MSTRG.320.1;
chr1	transdecoder	CDS	11318156	11318337	.	-	2	gene_name 98008245|dysf; gene_id MSTRG.320; transcript_id MSTRG.320.2;
chr1	transdecoder	exon	11318156	11318337	.	-	.	gene_name 98008245|dysf; gene_id MSTRG.320; transcript_id MSTRG.320.1;
chr1	transdecoder	exon	11318156	11318337	.	-	.	gene_name 98008245|dysf; gene_id MSTRG.320; transcript_id MSTRG.320.2;
chr1	transdecoder	CDS	11319173	11319250	.	-	2	gene_name 98008245|dysf; gene_id MSTRG.320; transcript_id MSTRG.320.1;
chr1	transdecoder	CDS	11319173	11319250	.	-	2	gene_name 98008245|dysf; gene_id MSTRG.320; transcript_id MSTRG.320.2;
chr1	transdecoder	exon	11319173	11319250	.	-	.	gene_name 98008245|dysf; gene_id MSTRG.320; transcript_id MSTRG.320.1;
chr1	transdecoder	exon	11319173	11319250	.	-	.	gene_name 98008245|dysf; gene_id MSTRG.320; transcript_id MSTRG.320.2;
chr1	transdecoder	CDS	11320135	11320201	.	-	0	gene_name 98008245|dysf; gene_id MSTRG.320; transcript_id MSTRG.320.1;
chr1	transdecoder	CDS	11320135	11320201	.	-	0	gene_name 98008245|dysf; gene_id MSTRG.320; transcript_id MSTRG.320.2;
chr1	transdecoder	exon	11320135	11320201	.	-	.	gene_name 98008245|dysf; gene_id MSTRG.320; transcript_id MSTRG.320.1;
chr1	transdecoder	exon	11320135	11320201	.	-	.	gene_name 98008245|dysf; gene_id MSTRG.320; transcript_id MSTRG.320.2;
chr1	transdecoder	CDS	11320317	11320475	.	-	0	gene_name 98008245|dysf; gene_id MSTRG.320; transcript_id MSTRG.320.1;
chr1	transdecoder	CDS	11320317	11320475	.	-	0	gene_name 98008245|dysf; gene_id MSTRG.320; transcript_id MSTRG.320.2;
chr1	transdecoder	exon	11320317	11320475	.	-	.	gene_name 98008245|dysf; gene_id MSTRG.320; transcript_id MSTRG.320.1;
chr1	transdecoder	exon	11320317	11320475	.	-	.	gene_name 98008245|dysf; gene_id MSTRG.320; transcript_id MSTRG.320.2;
chr1	transdecoder	CDS	11321601	11321746	.	-	2	gene_name 98008245|dysf; gene_id MSTRG.320; transcript_id MSTRG.320.1;
chr1	transdecoder	CDS	11321601	11321746	.	-	2	gene_name 98008245|dysf; gene_id MSTRG.320; transcript_id MSTRG.320.2;
chr1	transdecoder	exon	11321601	11321746	.	-	.	gene_name 98008245|dysf; gene_id MSTRG.320; transcript_id MSTRG.320.1;
chr1	transdecoder	exon	11321601	11321746	.	-	.	gene_name 98008245|dysf; gene_id MSTRG.320; transcript_id MSTRG.320.2;
chr1	transdecoder	CDS	11321850	11321952	.	-	0	gene_name 98008245|dysf; gene_id MSTRG.320; transcript_id MSTRG.320.1;
chr1	transdecoder	CDS	11321850	11321952	.	-	0	gene_name 98008245|dysf; gene_id MSTRG.320; transcript_id MSTRG.320.2;
chr1	transdecoder	exon	11321850	11321952	.	-	.	gene_name 98008245|dysf; gene_id MSTRG.320; transcript_id MSTRG.320.1;
chr1	transdecoder	exon	11321850	11321952	.	-	.	gene_name 98008245|dysf; gene_id MSTRG.320; transcript_id MSTRG.320.2;
chr1	transdecoder	CDS	11321996	11322110	.	-	1	gene_name 98008245|dysf; gene_id MSTRG.320; transcript_id MSTRG.320.1;
chr1	transdecoder	CDS	11321996	11322110	.	-	1	gene_name 98008245|dysf; gene_id MSTRG.320; transcript_id MSTRG.320.2;
chr1	transdecoder	exon	11321996	11322110	.	-	.	gene_name 98008245|dysf; gene_id MSTRG.320; transcript_id MSTRG.320.1;
chr1	transdecoder	exon	11321996	11322110	.	-	.	gene_name 98008245|dysf; gene_id MSTRG.320; transcript_id MSTRG.320.2;
chr1	transdecoder	CDS	11322576	11322655	.	-	0	gene_name 98008245|dysf; gene_id MSTRG.320; transcript_id MSTRG.320.1;
chr1	transdecoder	CDS	11322576	11322655	.	-	0	gene_name 98008245|dysf; gene_id MSTRG.320; transcript_id MSTRG.320.2;
chr1	transdecoder	exon	11322576	11322655	.	-	.	gene_name 98008245|dysf; gene_id MSTRG.320; transcript_id MSTRG.320.1;
chr1	transdecoder	exon	11322576	11322655	.	-	.	gene_name 98008245|dysf; gene_id MSTRG.320; transcript_id MSTRG.320.2;
chr1	transdecoder	CDS	11322697	11322771	.	-	0	gene_name 98008245|dysf; gene_id MSTRG.320; transcript_id MSTRG.320.1;
chr1	transdecoder	CDS	11322697	11322771	.	-	0	gene_name 98008245|dysf; gene_id MSTRG.320; transcript_id MSTRG.320.2;
chr1	transdecoder	exon	11322697	11322771	.	-	.	gene_name 98008245|dysf; gene_id MSTRG.320; transcript_id MSTRG.320.1;
chr1	transdecoder	exon	11322697	11322771	.	-	.	gene_name 98008245|dysf; gene_id MSTRG.320; transcript_id MSTRG.320.2;
chr1	transdecoder	CDS	11323071	11323361	.	-	0	gene_name 98008245|dysf; gene_id MSTRG.320; transcript_id MSTRG.320.1;
chr1	transdecoder	CDS	11323071	11323361	.	-	0	gene_name 98008245|dysf; gene_id MSTRG.320; transcript_id MSTRG.320.2;
chr1	transdecoder	exon	11323071	11323361	.	-	.	gene_name 98008245|dysf; gene_id MSTRG.320; transcript_id MSTRG.320.1;
chr1	transdecoder	exon	11323071	11323361	.	-	.	gene_name 98008245|dysf; gene_id MSTRG.320; transcript_id MSTRG.320.2;
chr1	transdecoder	CDS	11324848	11325043	.	-	1	gene_name 98008245|dysf; gene_id MSTRG.320; transcript_id MSTRG.320.1;
chr1	transdecoder	CDS	11324848	11325043	.	-	1	gene_name 98008245|dysf; gene_id MSTRG.320; transcript_id MSTRG.320.2;
chr1	transdecoder	exon	11324848	11325043	.	-	.	gene_name 98008245|dysf; gene_id MSTRG.320; transcript_id MSTRG.320.1;
chr1	transdecoder	exon	11324848	11325043	.	-	.	gene_name 98008245|dysf; gene_id MSTRG.320; transcript_id MSTRG.320.2;
chr1	transdecoder	CDS	11325194	11325309	.	-	0	gene_name 98008245|dysf; gene_id MSTRG.320; transcript_id MSTRG.320.1;
chr1	transdecoder	CDS	11325194	11325309	.	-	0	gene_name 98008245|dysf; gene_id MSTRG.320; transcript_id MSTRG.320.2;
chr1	transdecoder	exon	11325194	11325309	.	-	.	gene_name 98008245|dysf; gene_id MSTRG.320; transcript_id MSTRG.320.1;
chr1	transdecoder	exon	11325194	11325309	.	-	.	gene_name 98008245|dysf; gene_id MSTRG.320; transcript_id MSTRG.320.2;
chr1	transdecoder	CDS	11326203	11326508	.	-	0	gene_name 98008245|dysf; gene_id MSTRG.320; transcript_id MSTRG.320.1;
chr1	transdecoder	CDS	11326203	11326508	.	-	0	gene_name 98008245|dysf; gene_id MSTRG.320; transcript_id MSTRG.320.2;
chr1	transdecoder	exon	11326203	11326508	.	-	.	gene_name 98008245|dysf; gene_id MSTRG.320; transcript_id MSTRG.320.1;
chr1	transdecoder	exon	11326203	11326508	.	-	.	gene_name 98008245|dysf; gene_id MSTRG.320; transcript_id MSTRG.320.2;
chr1	transdecoder	CDS	11326969	11327379	.	-	0	gene_name 98008245|dysf; gene_id MSTRG.320; transcript_id MSTRG.320.1;
chr1	transdecoder	exon	11326969	11327379	.	-	.	gene_name 98008245|dysf; gene_id MSTRG.320; transcript_id MSTRG.320.1;
chr1	transdecoder	CDS	11327422	11327642	.	-	2	gene_name 98008245|dysf; gene_id MSTRG.320; transcript_id MSTRG.320.1;
chr1	transdecoder	exon	11327422	11327642	.	-	.	gene_name 98008245|dysf; gene_id MSTRG.320; transcript_id MSTRG.320.1;
chr1	transdecoder	CDS	11327694	11327853	.	-	0	gene_name 98008245|dysf; gene_id MSTRG.320; transcript_id MSTRG.320.1;
chr1	transdecoder	exon	11327694	11327853	.	-	.	gene_name 98008245|dysf; gene_id MSTRG.320; transcript_id MSTRG.320.1;
chr1	transdecoder	CDS	11328502	11328615	.	-	0	gene_name 98008245|dysf; gene_id MSTRG.320; transcript_id MSTRG.320.1;
chr1	transdecoder	exon	11328502	11328615	.	-	.	gene_name 98008245|dysf; gene_id MSTRG.320; transcript_id MSTRG.320.1;
chr1	transdecoder	CDS	11328660	11328788	.	-	0	gene_name 98008245|dysf; gene_id MSTRG.320; transcript_id MSTRG.320.1;
chr1	transdecoder	exon	11328660	11328788	.	-	.	gene_name 98008245|dysf; gene_id MSTRG.320; transcript_id MSTRG.320.1;
chr1	transdecoder	CDS	11329314	11329441	.	-	2	gene_name 98008245|dysf; gene_id MSTRG.320; transcript_id MSTRG.320.1;
chr1	transdecoder	exon	11329314	11329441	.	-	.	gene_name 98008245|dysf; gene_id MSTRG.320; transcript_id MSTRG.320.1;
chr1	transdecoder	CDS	11330338	11330434	.	-	0	gene_name 98008245|dysf; gene_id MSTRG.320; transcript_id MSTRG.320.1;
chr1	transdecoder	exon	11330338	11330434	.	-	.	gene_name 98008245|dysf; gene_id MSTRG.320; transcript_id MSTRG.320.1;
chr1	transdecoder	CDS	11330946	11331045	.	-	1	gene_name 98008245|dysf; gene_id MSTRG.320; transcript_id MSTRG.320.1;
chr1	transdecoder	exon	11330946	11331045	.	-	.	gene_name 98008245|dysf; gene_id MSTRG.320; transcript_id MSTRG.320.1;
chr1	transdecoder	CDS	11331092	11331177	.	-	0	gene_name 98008245|dysf; gene_id MSTRG.320; transcript_id MSTRG.320.1;
chr1	transdecoder	exon	11331092	11331177	.	-	.	gene_name 98008245|dysf; gene_id MSTRG.320; transcript_id MSTRG.320.1;
chr1	transdecoder	CDS	11331261	11331316	.	-	2	gene_name 98008245|dysf; gene_id MSTRG.320; transcript_id MSTRG.320.1;
chr1	transdecoder	exon	11331261	11331316	.	-	.	gene_name 98008245|dysf; gene_id MSTRG.320; transcript_id MSTRG.320.1;
chr1	transdecoder	CDS	11331439	11331538	.	-	0	gene_name 98008245|dysf; gene_id MSTRG.320; transcript_id MSTRG.320.1;
chr1	transdecoder	exon	11331439	11331538	.	-	.	gene_name 98008245|dysf; gene_id MSTRG.320; transcript_id MSTRG.320.1;
chr1	transdecoder	exon	11332314	11332390	.	-	.	gene_name 98008245|dysf; gene_id MSTRG.320; transcript_id MSTRG.320.1;
chr1	transdecoder	five_prime_utr	11332314	11332390	.	-	.	gene_name 98008245|dysf; gene_id MSTRG.320; transcript_id MSTRG.320.1;
chr1	StringTie	exon	11332384	11332408	.	+	.	gene_name 98131764|unknown-3853; gene_id MSTRG.321; transcript_id MSTRG.321.1;
chr1	StringTie	transcript	11332384	11345591	.	+	.	gene_name 98131764|unknown-3853; gene_id MSTRG.321; transcript_id MSTRG.321.1; gene_biotype non-coding; Info NA; ref_name 98131764|unknown-3853; class_code j; inherit_ref TRUE;
chr1	StringTie	exon	11343715	11343748	.	+	.	gene_name 98131764|unknown-3853; gene_id MSTRG.321; transcript_id MSTRG.321.2;
chr1	StringTie	transcript	11343715	11345591	.	+	.	gene_name 98131764|unknown-3853; gene_id MSTRG.321; transcript_id MSTRG.321.2; gene_biotype non-coding; Info NA; ref_name 98131764|unknown-3853; class_code j; inherit_ref TRUE;
chr1	StringTie	exon	11344414	11344555	.	+	.	gene_name 98131764|unknown-3853; gene_id MSTRG.321; transcript_id MSTRG.321.1;
chr1	StringTie	exon	11344414	11344555	.	+	.	gene_name 98131764|unknown-3853; gene_id MSTRG.321; transcript_id MSTRG.321.2;
chr1	StringTie	exon	11345387	11345591	.	+	.	gene_name 98131764|unknown-3853; gene_id MSTRG.321; transcript_id MSTRG.321.1;
chr1	StringTie	exon	11345387	11345591	.	+	.	gene_name 98131764|unknown-3853; gene_id MSTRG.321; transcript_id MSTRG.321.2;
chr1	transdecoder	three_prime_utr	11357522	11357667	.	-	.	gene_name 98151177|unknown-6535; gene_id MSTRG.322; transcript_id MSTRG.322.1;
chr1	transdecoder	three_prime_utr	11357522	11357667	.	-	.	gene_name 98151177|unknown-6535; gene_id MSTRG.322; transcript_id MSTRG.322.2;
chr1	transdecoder	exon	11357522	11357808	.	-	.	gene_name 98151177|unknown-6535; gene_id MSTRG.322; transcript_id MSTRG.322.1;
chr1	transdecoder	exon	11357522	11357808	.	-	.	gene_name 98151177|unknown-6535; gene_id MSTRG.322; transcript_id MSTRG.322.2;
chr1	transdecoder	gene	11357522	11360829	.	-	.	gene_name 98151177|unknown-6535; gene_id MSTRG.322; transcript_id NA; gene_biotype protein_coding; Info ORF type:complete (+),score=15.07; ref_name 98151177|unknown-6535; class_code =,j; inherit_ref TRUE;
chr1	transdecoder	transcript	11357522	11360829	.	-	.	gene_name 98151177|unknown-6535; gene_id MSTRG.322; transcript_id MSTRG.322.1; gene_biotype protein_coding; Info ORF type:complete (+),score=15.07; ref_name 98151177|unknown-6535; class_code =,j; inherit_ref TRUE;
chr1	transdecoder	transcript	11357522	11360829	.	-	.	gene_name 98151177|unknown-6535; gene_id MSTRG.322; transcript_id MSTRG.322.2; gene_biotype protein_coding; Info ORF type:complete (+),score=15.07; ref_name 98151177|unknown-6535; class_code =,j; inherit_ref TRUE;
chr1	transdecoder	CDS	11357668	11357808	.	-	0	gene_name 98151177|unknown-6535; gene_id MSTRG.322; transcript_id MSTRG.322.1;
chr1	transdecoder	CDS	11357668	11357808	.	-	0	gene_name 98151177|unknown-6535; gene_id MSTRG.322; transcript_id MSTRG.322.2;
chr1	transdecoder	CDS	11359366	11359704	.	-	0	gene_name 98151177|unknown-6535; gene_id MSTRG.322; transcript_id MSTRG.322.1;
chr1	transdecoder	CDS	11359366	11359704	.	-	0	gene_name 98151177|unknown-6535; gene_id MSTRG.322; transcript_id MSTRG.322.2;
chr1	transdecoder	exon	11359366	11359724	.	-	.	gene_name 98151177|unknown-6535; gene_id MSTRG.322; transcript_id MSTRG.322.1;
chr1	transdecoder	exon	11359366	11359731	.	-	.	gene_name 98151177|unknown-6535; gene_id MSTRG.322; transcript_id MSTRG.322.2;
chr1	transdecoder	five_prime_utr	11359705	11359724	.	-	.	gene_name 98151177|unknown-6535; gene_id MSTRG.322; transcript_id MSTRG.322.1;
chr1	transdecoder	five_prime_utr	11359705	11359731	.	-	.	gene_name 98151177|unknown-6535; gene_id MSTRG.322; transcript_id MSTRG.322.2;
chr1	transdecoder	exon	11360657	11360829	.	-	.	gene_name 98151177|unknown-6535; gene_id MSTRG.322; transcript_id MSTRG.322.1;
chr1	transdecoder	exon	11360657	11360829	.	-	.	gene_name 98151177|unknown-6535; gene_id MSTRG.322; transcript_id MSTRG.322.2;
chr1	transdecoder	five_prime_utr	11360657	11360829	.	-	.	gene_name 98151177|unknown-6535; gene_id MSTRG.322; transcript_id MSTRG.322.1;
chr1	transdecoder	five_prime_utr	11360657	11360829	.	-	.	gene_name 98151177|unknown-6535; gene_id MSTRG.322; transcript_id MSTRG.322.2;
chr1	StringTie	exon	11373086	11373377	.	.	.	gene_name 98300169|unknown-1474; gene_id MSTRG.323; transcript_id MSTRG.323.1;
chr1	StringTie	transcript	11373086	11373377	.	.	.	gene_name 98300169|unknown-1474; gene_id MSTRG.323; transcript_id MSTRG.323.1; gene_biotype non-coding; Info NA; ref_name -; class_code u; inherit_ref FALSE;
chr1	transdecoder	three_prime_utr	11376677	11376685	.	-	.	gene_name 98300170|pgbd4-29; gene_id MSTRG.324; transcript_id MSTRG.324.1;
chr1	transdecoder	exon	11376677	11377230	.	-	.	gene_name 98300170|pgbd4-29; gene_id MSTRG.324; transcript_id MSTRG.324.1;
chr1	transdecoder	gene	11376677	11377230	.	-	.	gene_name 98300170|pgbd4-29; gene_id MSTRG.324; transcript_id NA; gene_biotype protein_coding; Info ORF type:complete (+),score=23.29,sp|Q96DM1|PGBD4_HUMAN|25.434|1.01e-05; ref_name -; class_code u; inherit_ref FALSE;
chr1	transdecoder	transcript	11376677	11377230	.	-	.	gene_name 98300170|pgbd4-29; gene_id MSTRG.324; transcript_id MSTRG.324.1; gene_biotype protein_coding; Info ORF type:complete (+),score=23.29,sp|Q96DM1|PGBD4_HUMAN|25.434|1.01e-05; ref_name -; class_code u; inherit_ref FALSE;
chr1	transdecoder	CDS	11376686	11377105	.	-	0	gene_name 98300170|pgbd4-29; gene_id MSTRG.324; transcript_id MSTRG.324.1;
chr1	transdecoder	five_prime_utr	11377106	11377230	.	-	.	gene_name 98300170|pgbd4-29; gene_id MSTRG.324; transcript_id MSTRG.324.1;
chr1	transdecoder	three_prime_utr	11396934	11396965	.	-	.	gene_name 98300171|unknown-1481; gene_id MSTRG.325; transcript_id MSTRG.325.1;
chr1	transdecoder	exon	11396934	11397281	.	-	.	gene_name 98300171|unknown-1481; gene_id MSTRG.325; transcript_id MSTRG.325.1;
chr1	transdecoder	gene	11396934	11397281	.	-	.	gene_name 98300171|unknown-1481; gene_id MSTRG.325; transcript_id NA; gene_biotype protein_coding; Info ORF type:5prime_partial (+),score=6.28; ref_name -; class_code u; inherit_ref FALSE;
chr1	transdecoder	transcript	11396934	11397281	.	-	.	gene_name 98300171|unknown-1481; gene_id MSTRG.325; transcript_id MSTRG.325.1; gene_biotype protein_coding; Info ORF type:5prime_partial (+),score=6.28; ref_name -; class_code u; inherit_ref FALSE;
chr1	transdecoder	CDS	11396966	11397280	.	-	0	gene_name 98300171|unknown-1481; gene_id MSTRG.325; transcript_id MSTRG.325.1;
chr1	StringTie	exon	11407964	11408386	.	-	.	gene_name 98300172|unknown-1491; gene_id MSTRG.326; transcript_id MSTRG.326.1;
chr1	StringTie	transcript	11407964	11408386	.	-	.	gene_name 98300172|unknown-1491; gene_id MSTRG.326; transcript_id MSTRG.326.1; gene_biotype non-coding; Info NA; ref_name -; class_code u; inherit_ref FALSE;
chr1	StringTie	exon	11425465	11425969	.	+	.	gene_name 98300173|unknown-1503; gene_id MSTRG.327; transcript_id MSTRG.327.1;
chr1	StringTie	transcript	11425465	11438148	.	+	.	gene_name 98300173|unknown-1503; gene_id MSTRG.327; transcript_id MSTRG.327.1; gene_biotype non-coding; Info NA; ref_name -; class_code u; inherit_ref FALSE;
chr1	StringTie	exon	11425616	11425916	.	+	.	gene_name 98300173|unknown-1503; gene_id MSTRG.327; transcript_id MSTRG.327.2;
chr1	StringTie	transcript	11425616	11438148	.	+	.	gene_name 98300173|unknown-1503; gene_id MSTRG.327; transcript_id MSTRG.327.2; gene_biotype non-coding; Info NA; ref_name -; class_code u; inherit_ref FALSE;
chr1	StringTie	exon	11431817	11431920	.	+	.	gene_name 98300173|unknown-1503; gene_id MSTRG.327; transcript_id MSTRG.327.2;
chr1	StringTie	exon	11431869	11431920	.	+	.	gene_name 98300173|unknown-1503; gene_id MSTRG.327; transcript_id MSTRG.327.1;
chr1	StringTie	exon	11437956	11438148	.	+	.	gene_name 98300173|unknown-1503; gene_id MSTRG.327; transcript_id MSTRG.327.1;
chr1	StringTie	exon	11437956	11438148	.	+	.	gene_name 98300173|unknown-1503; gene_id MSTRG.327; transcript_id MSTRG.327.2;
chr1	StringTie	exon	11447141	11448112	.	-	.	gene_name 98140329|unknown-9643; gene_id MSTRG.328; transcript_id MSTRG.328.1;
chr1	StringTie	transcript	11447141	11448112	.	-	.	gene_name 98140329|unknown-9643; gene_id MSTRG.328; transcript_id MSTRG.328.1; gene_biotype non-coding; Info NA; ref_name 98140329|unknown-9643; class_code =; inherit_ref TRUE;
chr1	transdecoder	three_prime_utr	11467550	11467581	.	-	.	gene_name 98117481|unknown-2862; gene_id MSTRG.329; transcript_id MSTRG.329.1;
chr1	transdecoder	exon	11467550	11467936	.	-	.	gene_name 98117481|unknown-2862; gene_id MSTRG.329; transcript_id MSTRG.329.1;
chr1	transdecoder	gene	11467550	11467936	.	-	.	gene_name 98117481|unknown-2862; gene_id MSTRG.329; transcript_id NA; gene_biotype protein_coding; Info ORF type:5prime_partial (+),score=5.79; ref_name 98117481|unknown-2862; class_code =; inherit_ref TRUE;
chr1	transdecoder	transcript	11467550	11467936	.	-	.	gene_name 98117481|unknown-2862; gene_id MSTRG.329; transcript_id MSTRG.329.1; gene_biotype protein_coding; Info ORF type:5prime_partial (+),score=5.79; ref_name 98117481|unknown-2862; class_code =; inherit_ref TRUE;
chr1	transdecoder	CDS	11467582	11467935	.	-	0	gene_name 98117481|unknown-2862; gene_id MSTRG.329; transcript_id MSTRG.329.1;
chr1	StringTie	exon	11479210	11479571	.	.	.	gene_name 98300174|unknown-1505; gene_id MSTRG.330; transcript_id MSTRG.330.1;
chr1	StringTie	transcript	11479210	11479571	.	.	.	gene_name 98300174|unknown-1505; gene_id MSTRG.330; transcript_id MSTRG.330.1; gene_biotype non-coding; Info NA; ref_name -; class_code u; inherit_ref FALSE;
chr1	StringTie	exon	11492904	11493714	.	-	.	gene_name 98300175|unknown-1512; gene_id MSTRG.331; transcript_id MSTRG.331.1;
chr1	StringTie	transcript	11492904	11493714	.	-	.	gene_name 98300175|unknown-1512; gene_id MSTRG.331; transcript_id MSTRG.331.1; gene_biotype non-coding; Info NA; ref_name -; class_code u; inherit_ref FALSE;
chr1	StringTie	exon	11501838	11502229	.	.	.	gene_name 98300176|unknown-1524; gene_id MSTRG.332; transcript_id MSTRG.332.1;
chr1	StringTie	transcript	11501838	11502229	.	.	.	gene_name 98300176|unknown-1524; gene_id MSTRG.332; transcript_id MSTRG.332.1; gene_biotype non-coding; Info NA; ref_name 98125035|gin1-8; class_code o; inherit_ref FALSE;
chr1	YD_filtered	miRNA	11514857	11514878	82	-	.	gene_id "PB_26"; transcript_id "PB_26"; gene_name "hmi-novel-16-c-9"; miRNA "hmi-novel-16-c-9-3p"; pre_miRNA "hmi-novel-16-c-9"; strand "star";
chr1	YD_filtered	pre_miRNA	11514857	11514911	82	-	.	gene_id "PB_26"; transcript_id "PB_26"; gene_name "hmi-novel-16-c-9"; miRNA "hmi-novel-16-c-9"; pre_miRNA "hmi-novel-16-c-9";
chr1	YD_filtered	miRNA	11514889	11514911	82	-	.	gene_id "PB_26"; transcript_id "PB_26"; gene_name "hmi-novel-16-c-9"; miRNA "hmi-novel-16-c-9-5p"; pre_miRNA "hmi-novel-16-c-9"; strand "mature";
chr1	StringTie	exon	11528859	11529261	.	+	.	gene_name 98300177|unknown-1530; gene_id MSTRG.333; transcript_id MSTRG.333.2;
chr1	StringTie	exon	11528859	11529610	.	+	.	gene_name 98300177|unknown-1530; gene_id MSTRG.333; transcript_id MSTRG.333.1;
chr1	StringTie	transcript	11528859	11529610	.	+	.	gene_name 98300177|unknown-1530; gene_id MSTRG.333; transcript_id MSTRG.333.1; gene_biotype non-coding; Info NA; ref_name -; class_code u; inherit_ref FALSE;
chr1	StringTie	transcript	11528859	11529610	.	+	.	gene_name 98300177|unknown-1530; gene_id MSTRG.333; transcript_id MSTRG.333.2; gene_biotype non-coding; Info NA; ref_name -; class_code u; inherit_ref FALSE;
chr1	StringTie	exon	11529296	11529610	.	+	.	gene_name 98300177|unknown-1530; gene_id MSTRG.333; transcript_id MSTRG.333.2;
chr1	transdecoder	five_prime_utr	11533141	11533169	.	+	.	gene_name 98300178|smd1-2; gene_id MSTRG.334; transcript_id MSTRG.334.1;
chr1	transdecoder	five_prime_utr	11533141	11533169	.	+	.	gene_name 98300178|smd1-2; gene_id MSTRG.334; transcript_id MSTRG.334.2;
chr1	transdecoder	exon	11533141	11533491	.	+	.	gene_name 98300178|smd1-2; gene_id MSTRG.334; transcript_id MSTRG.334.2;
chr1	transdecoder	exon	11533141	11533627	.	+	.	gene_name 98300178|smd1-2; gene_id MSTRG.334; transcript_id MSTRG.334.1;
chr1	transdecoder	gene	11533141	11533627	.	+	.	gene_name 98300178|smd1-2; gene_id MSTRG.334; transcript_id NA; gene_biotype protein_coding; Info ORF type:complete (+),score=15.65,sp|P62314|SMD1_HUMAN|71.429|3.65e-42; ref_name -; class_code u; inherit_ref FALSE;
chr1	transdecoder	transcript	11533141	11533627	.	+	.	gene_name 98300178|smd1-2; gene_id MSTRG.334; transcript_id MSTRG.334.1; gene_biotype protein_coding; Info ORF type:complete (+),score=15.65,sp|P62314|SMD1_HUMAN|71.429|3.65e-42; ref_name -; class_code u; inherit_ref FALSE;
chr1	transdecoder	transcript	11533141	11533627	.	+	.	gene_name 98300178|smd1-2; gene_id MSTRG.334; transcript_id MSTRG.334.2; gene_biotype protein_coding; Info ORF type:complete (+),score=15.65,sp|P62314|SMD1_HUMAN|71.429|3.65e-42; ref_name -; class_code u; inherit_ref FALSE;
chr1	transdecoder	CDS	11533170	11533491	.	+	0	gene_name 98300178|smd1-2; gene_id MSTRG.334; transcript_id MSTRG.334.2;
chr1	transdecoder	CDS	11533170	11533562	.	+	0	gene_name 98300178|smd1-2; gene_id MSTRG.334; transcript_id MSTRG.334.1;
chr1	transdecoder	CDS	11533516	11533562	.	+	2	gene_name 98300178|smd1-2; gene_id MSTRG.334; transcript_id MSTRG.334.2;
chr1	transdecoder	exon	11533516	11533627	.	+	.	gene_name 98300178|smd1-2; gene_id MSTRG.334; transcript_id MSTRG.334.2;
chr1	transdecoder	three_prime_utr	11533563	11533627	.	+	.	gene_name 98300178|smd1-2; gene_id MSTRG.334; transcript_id MSTRG.334.1;
chr1	transdecoder	three_prime_utr	11533563	11533627	.	+	.	gene_name 98300178|smd1-2; gene_id MSTRG.334; transcript_id MSTRG.334.2;
chr1	transdecoder	five_prime_utr	11539128	11539424	.	+	.	gene_name 98052463|syfm; gene_id MSTRG.335; transcript_id MSTRG.335.1;
chr1	transdecoder	exon	11539128	11539616	.	+	.	gene_name 98052463|syfm; gene_id MSTRG.335; transcript_id MSTRG.335.1;
chr1	transdecoder	gene	11539128	11548651	.	+	.	gene_name 98052463|syfm; gene_id MSTRG.335; transcript_id NA; gene_biotype protein_coding; Info ORF type:complete (+),score=121.01,sp|O95363|SYFM_HUMAN|51.759|1.29e-145; ref_name 98052463|syfm; class_code m,j; inherit_ref TRUE;
chr1	transdecoder	transcript	11539128	11548651	.	+	.	gene_name 98052463|syfm; gene_id MSTRG.335; transcript_id MSTRG.335.1; gene_biotype protein_coding; Info ORF type:complete (+),score=121.01,sp|O95363|SYFM_HUMAN|51.759|1.29e-145; ref_name 98052463|syfm; class_code m,j; inherit_ref TRUE;
chr1	transdecoder	five_prime_utr	11539408	11539424	.	+	.	gene_name 98052463|syfm; gene_id MSTRG.335; transcript_id MSTRG.335.2;
chr1	transdecoder	exon	11539408	11539616	.	+	.	gene_name 98052463|syfm; gene_id MSTRG.335; transcript_id MSTRG.335.2;
chr1	transdecoder	transcript	11539408	11548651	.	+	.	gene_name 98052463|syfm; gene_id MSTRG.335; transcript_id MSTRG.335.2; gene_biotype protein_coding; Info ORF type:complete (+),score=121.01,sp|O95363|SYFM_HUMAN|51.759|1.29e-145; ref_name 98052463|syfm; class_code m,j; inherit_ref TRUE;
chr1	transdecoder	CDS	11539425	11539616	.	+	0	gene_name 98052463|syfm; gene_id MSTRG.335; transcript_id MSTRG.335.1;
chr1	transdecoder	CDS	11539425	11539616	.	+	0	gene_name 98052463|syfm; gene_id MSTRG.335; transcript_id MSTRG.335.2;
chr1	transdecoder	CDS	11539467	11539616	.	+	0	gene_name 98052463|syfm; gene_id MSTRG.335; transcript_id MSTRG.335.3;
chr1	transdecoder	exon	11539467	11539616	.	+	.	gene_name 98052463|syfm; gene_id MSTRG.335; transcript_id MSTRG.335.3;
chr1	transdecoder	transcript	11539467	11548651	.	+	.	gene_name 98052463|syfm; gene_id MSTRG.335; transcript_id MSTRG.335.3; gene_biotype protein_coding; Info ORF type:complete (+),score=121.01,sp|O95363|SYFM_HUMAN|51.759|1.29e-145; ref_name 98052463|syfm; class_code m,j; inherit_ref TRUE;
chr1	transdecoder	CDS	11539718	11540029	.	+	0	gene_name 98052463|syfm; gene_id MSTRG.335; transcript_id MSTRG.335.1;
chr1	transdecoder	CDS	11539718	11540029	.	+	0	gene_name 98052463|syfm; gene_id MSTRG.335; transcript_id MSTRG.335.2;
chr1	transdecoder	CDS	11539718	11540029	.	+	0	gene_name 98052463|syfm; gene_id MSTRG.335; transcript_id MSTRG.335.3;
chr1	transdecoder	exon	11539718	11540029	.	+	.	gene_name 98052463|syfm; gene_id MSTRG.335; transcript_id MSTRG.335.1;
chr1	transdecoder	exon	11539718	11540029	.	+	.	gene_name 98052463|syfm; gene_id MSTRG.335; transcript_id MSTRG.335.2;
chr1	transdecoder	exon	11539718	11540029	.	+	.	gene_name 98052463|syfm; gene_id MSTRG.335; transcript_id MSTRG.335.3;
chr1	transdecoder	CDS	11542532	11543291	.	+	0	gene_name 98052463|syfm; gene_id MSTRG.335; transcript_id MSTRG.335.1;
chr1	transdecoder	exon	11542532	11543291	.	+	.	gene_name 98052463|syfm; gene_id MSTRG.335; transcript_id MSTRG.335.1;
chr1	transdecoder	CDS	11543673	11543678	.	+	0	gene_name 98052463|syfm; gene_id MSTRG.335; transcript_id MSTRG.335.2;
chr1	transdecoder	exon	11543673	11543993	.	+	.	gene_name 98052463|syfm; gene_id MSTRG.335; transcript_id MSTRG.335.2;
chr1	transdecoder	CDS	11543679	11543993	.	+	0	gene_name 98052463|syfm; gene_id MSTRG.335; transcript_id MSTRG.335.3;
chr1	transdecoder	CDS	11543679	11543993	.	+	2	gene_name 98052463|syfm; gene_id MSTRG.335; transcript_id MSTRG.335.1;
chr1	transdecoder	exon	11543679	11543993	.	+	.	gene_name 98052463|syfm; gene_id MSTRG.335; transcript_id MSTRG.335.1;
chr1	transdecoder	exon	11543679	11543993	.	+	.	gene_name 98052463|syfm; gene_id MSTRG.335; transcript_id MSTRG.335.3;
chr1	transdecoder	CDS	11543693	11543993	.	+	0	gene_name 98052463|syfm; gene_id MSTRG.335; transcript_id MSTRG.335.2;
chr1	transdecoder	CDS	11547576	11548504	.	+	2	gene_name 98052463|syfm; gene_id MSTRG.335; transcript_id MSTRG.335.1;
chr1	transdecoder	CDS	11547576	11548504	.	+	2	gene_name 98052463|syfm; gene_id MSTRG.335; transcript_id MSTRG.335.2;
chr1	transdecoder	CDS	11547576	11548504	.	+	2	gene_name 98052463|syfm; gene_id MSTRG.335; transcript_id MSTRG.335.3;
chr1	transdecoder	exon	11547576	11548651	.	+	.	gene_name 98052463|syfm; gene_id MSTRG.335; transcript_id MSTRG.335.1;
chr1	transdecoder	exon	11547576	11548651	.	+	.	gene_name 98052463|syfm; gene_id MSTRG.335; transcript_id MSTRG.335.2;
chr1	transdecoder	exon	11547576	11548651	.	+	.	gene_name 98052463|syfm; gene_id MSTRG.335; transcript_id MSTRG.335.3;
chr1	transdecoder	three_prime_utr	11548505	11548651	.	+	.	gene_name 98052463|syfm; gene_id MSTRG.335; transcript_id MSTRG.335.1;
chr1	transdecoder	three_prime_utr	11548505	11548651	.	+	.	gene_name 98052463|syfm; gene_id MSTRG.335; transcript_id MSTRG.335.2;
chr1	transdecoder	three_prime_utr	11548505	11548651	.	+	.	gene_name 98052463|syfm; gene_id MSTRG.335; transcript_id MSTRG.335.3;
chr1	transdecoder	three_prime_utr	11568136	11568324	.	-	.	gene_name 98023812|cf107; gene_id MSTRG.336; transcript_id MSTRG.336.1;
chr1	transdecoder	exon	11568136	11568554	.	-	.	gene_name 98023812|cf107; gene_id MSTRG.336; transcript_id MSTRG.336.1;
chr1	transdecoder	gene	11568136	11575362	.	-	.	gene_name 98023812|cf107; gene_id MSTRG.336; transcript_id NA; gene_biotype protein_coding; Info ORF type:complete (+),score=33.43,sp|Q8N1D5|CF107_HUMAN|32.927|1.55e-24; ref_name 98023812|cf107; class_code =; inherit_ref TRUE;
chr1	transdecoder	transcript	11568136	11575362	.	-	.	gene_name 98023812|cf107; gene_id MSTRG.336; transcript_id MSTRG.336.1; gene_biotype protein_coding; Info ORF type:complete (+),score=33.43,sp|Q8N1D5|CF107_HUMAN|32.927|1.55e-24; ref_name 98023812|cf107; class_code =; inherit_ref TRUE;
chr1	transdecoder	CDS	11568325	11568554	.	-	2	gene_name 98023812|cf107; gene_id MSTRG.336; transcript_id MSTRG.336.1;
chr1	transdecoder	CDS	11574850	11575036	.	-	0	gene_name 98023812|cf107; gene_id MSTRG.336; transcript_id MSTRG.336.1;
chr1	transdecoder	exon	11574850	11575036	.	-	.	gene_name 98023812|cf107; gene_id MSTRG.336; transcript_id MSTRG.336.1;
chr1	transdecoder	exon	11575003	11575149	.	+	.	gene_name 98040177|alg1; gene_id MSTRG.337; transcript_id MSTRG.337.1;
chr1	transdecoder	five_prime_utr	11575003	11575149	.	+	.	gene_name 98040177|alg1; gene_id MSTRG.337; transcript_id MSTRG.337.1;
chr1	transdecoder	gene	11575003	11590366	.	+	.	gene_name 98040177|alg1; gene_id MSTRG.337; transcript_id NA; gene_biotype protein_coding; Info ORF type:complete (+),score=58.96,sp|Q9BT22|ALG1_HUMAN|39.421|4.08e-99; ref_name 98040177|alg1; class_code k; inherit_ref TRUE;
chr1	transdecoder	transcript	11575003	11590366	.	+	.	gene_name 98040177|alg1; gene_id MSTRG.337; transcript_id MSTRG.337.1; gene_biotype protein_coding; Info ORF type:complete (+),score=58.96,sp|Q9BT22|ALG1_HUMAN|39.421|4.08e-99; ref_name 98040177|alg1; class_code k; inherit_ref TRUE;
chr1	transdecoder	CDS	11575075	11575185	.	-	0	gene_name 98023812|cf107; gene_id MSTRG.336; transcript_id MSTRG.336.1;
chr1	transdecoder	exon	11575075	11575185	.	-	.	gene_name 98023812|cf107; gene_id MSTRG.336; transcript_id MSTRG.336.1;
chr1	transdecoder	CDS	11575228	11575326	.	-	0	gene_name 98023812|cf107; gene_id MSTRG.336; transcript_id MSTRG.336.1;
chr1	transdecoder	exon	11575228	11575362	.	-	.	gene_name 98023812|cf107; gene_id MSTRG.336; transcript_id MSTRG.336.1;
chr1	transdecoder	five_prime_utr	11575327	11575362	.	-	.	gene_name 98023812|cf107; gene_id MSTRG.336; transcript_id MSTRG.336.1;
chr1	transdecoder	exon	11575501	11575590	.	+	.	gene_name 98040177|alg1; gene_id MSTRG.337; transcript_id MSTRG.337.2;
chr1	transdecoder	five_prime_utr	11575501	11575590	.	+	.	gene_name 98040177|alg1; gene_id MSTRG.337; transcript_id MSTRG.337.2;
chr1	transdecoder	transcript	11575501	11590366	.	+	.	gene_name 98040177|alg1; gene_id MSTRG.337; transcript_id MSTRG.337.2; gene_biotype protein_coding; Info ORF type:complete (+),score=58.96,sp|Q9BT22|ALG1_HUMAN|39.421|4.08e-99; ref_name 98040177|alg1; class_code k; inherit_ref TRUE;
chr1	transdecoder	five_prime_utr	11579654	11579746	.	+	.	gene_name 98040177|alg1; gene_id MSTRG.337; transcript_id MSTRG.337.1;
chr1	transdecoder	five_prime_utr	11579654	11579746	.	+	.	gene_name 98040177|alg1; gene_id MSTRG.337; transcript_id MSTRG.337.2;
chr1	transdecoder	exon	11579654	11580061	.	+	.	gene_name 98040177|alg1; gene_id MSTRG.337; transcript_id MSTRG.337.1;
chr1	transdecoder	exon	11579654	11580061	.	+	.	gene_name 98040177|alg1; gene_id MSTRG.337; transcript_id MSTRG.337.2;
chr1	transdecoder	CDS	11579747	11580061	.	+	0	gene_name 98040177|alg1; gene_id MSTRG.337; transcript_id MSTRG.337.1;
chr1	transdecoder	CDS	11579747	11580061	.	+	0	gene_name 98040177|alg1; gene_id MSTRG.337; transcript_id MSTRG.337.2;
chr1	transdecoder	CDS	11580110	11580393	.	+	0	gene_name 98040177|alg1; gene_id MSTRG.337; transcript_id MSTRG.337.1;
chr1	transdecoder	CDS	11580110	11580393	.	+	0	gene_name 98040177|alg1; gene_id MSTRG.337; transcript_id MSTRG.337.2;
chr1	transdecoder	exon	11580110	11580393	.	+	.	gene_name 98040177|alg1; gene_id MSTRG.337; transcript_id MSTRG.337.1;
chr1	transdecoder	exon	11580110	11580393	.	+	.	gene_name 98040177|alg1; gene_id MSTRG.337; transcript_id MSTRG.337.2;
chr1	transdecoder	CDS	11584305	11584527	.	+	1	gene_name 98040177|alg1; gene_id MSTRG.337; transcript_id MSTRG.337.1;
chr1	transdecoder	CDS	11584305	11584527	.	+	1	gene_name 98040177|alg1; gene_id MSTRG.337; transcript_id MSTRG.337.2;
chr1	transdecoder	exon	11584305	11584527	.	+	.	gene_name 98040177|alg1; gene_id MSTRG.337; transcript_id MSTRG.337.1;
chr1	transdecoder	exon	11584305	11584527	.	+	.	gene_name 98040177|alg1; gene_id MSTRG.337; transcript_id MSTRG.337.2;
chr1	transdecoder	CDS	11586660	11586840	.	+	0	gene_name 98040177|alg1; gene_id MSTRG.337; transcript_id MSTRG.337.1;
chr1	transdecoder	CDS	11586660	11586840	.	+	0	gene_name 98040177|alg1; gene_id MSTRG.337; transcript_id MSTRG.337.2;
chr1	transdecoder	exon	11586660	11586840	.	+	.	gene_name 98040177|alg1; gene_id MSTRG.337; transcript_id MSTRG.337.1;
chr1	transdecoder	exon	11586660	11586840	.	+	.	gene_name 98040177|alg1; gene_id MSTRG.337; transcript_id MSTRG.337.2;
chr1	transdecoder	CDS	11589650	11589957	.	+	2	gene_name 98040177|alg1; gene_id MSTRG.337; transcript_id MSTRG.337.1;
chr1	transdecoder	CDS	11589650	11589957	.	+	2	gene_name 98040177|alg1; gene_id MSTRG.337; transcript_id MSTRG.337.2;
chr1	transdecoder	exon	11589650	11590366	.	+	.	gene_name 98040177|alg1; gene_id MSTRG.337; transcript_id MSTRG.337.1;
chr1	transdecoder	exon	11589650	11590366	.	+	.	gene_name 98040177|alg1; gene_id MSTRG.337; transcript_id MSTRG.337.2;
chr1	transdecoder	three_prime_utr	11589958	11590366	.	+	.	gene_name 98040177|alg1; gene_id MSTRG.337; transcript_id MSTRG.337.1;
chr1	transdecoder	three_prime_utr	11589958	11590366	.	+	.	gene_name 98040177|alg1; gene_id MSTRG.337; transcript_id MSTRG.337.2;
chr1	StringTie	exon	11613111	11613746	.	.	.	gene_name 98300179|unknown-1566; gene_id MSTRG.338; transcript_id MSTRG.338.1;
chr1	StringTie	transcript	11613111	11613746	.	.	.	gene_name 98300179|unknown-1566; gene_id MSTRG.338; transcript_id MSTRG.338.1; gene_biotype non-coding; Info NA; ref_name -; class_code u; inherit_ref FALSE;
chr1	transdecoder	five_prime_utr	11624161	11624398	.	+	.	gene_name 98203140|rab13; gene_id MSTRG.339; transcript_id MSTRG.339.1;
chr1	transdecoder	exon	11624161	11627500	.	+	.	gene_name 98203140|rab13; gene_id MSTRG.339; transcript_id MSTRG.339.1;
chr1	transdecoder	gene	11624161	11627500	.	+	.	gene_name 98203140|rab13; gene_id MSTRG.339; transcript_id NA; gene_biotype protein_coding; Info ORF type:complete (-),score=190.69,sp|P51153|RAB13_HUMAN|31.868|1.90e-22; ref_name 98203140|rab13; class_code =; inherit_ref TRUE;
chr1	transdecoder	transcript	11624161	11627500	.	+	.	gene_name 98203140|rab13; gene_id MSTRG.339; transcript_id MSTRG.339.1; gene_biotype protein_coding; Info ORF type:complete (-),score=190.69,sp|P51153|RAB13_HUMAN|31.868|1.90e-22; ref_name 98203140|rab13; class_code =; inherit_ref TRUE;
chr1	transdecoder	CDS	11624399	11627425	.	+	0	gene_name 98203140|rab13; gene_id MSTRG.339; transcript_id MSTRG.339.1;
chr1	transdecoder	three_prime_utr	11627426	11627500	.	+	.	gene_name 98203140|rab13; gene_id MSTRG.339; transcript_id MSTRG.339.1;
chr1	transdecoder	exon	11639263	11639513	.	+	.	gene_name 98300180|galr2-9; gene_id MSTRG.340; transcript_id MSTRG.340.1;
chr1	transdecoder	gene	11639263	11644385	.	+	.	gene_name 98300180|galr2-9; gene_id MSTRG.340; transcript_id NA; gene_biotype protein_coding; Info ORF type:5prime_partial (+),score=17.28,sp|O43603|GALR2_HUMAN|22.326|5.42e-05; ref_name -; class_code u; inherit_ref FALSE;
chr1	transdecoder	transcript	11639263	11644385	.	+	.	gene_name 98300180|galr2-9; gene_id MSTRG.340; transcript_id MSTRG.340.1; gene_biotype protein_coding; Info ORF type:5prime_partial (+),score=17.28,sp|O43603|GALR2_HUMAN|22.326|5.42e-05; ref_name -; class_code u; inherit_ref FALSE;
chr1	transdecoder	CDS	11639264	11639513	.	+	0	gene_name 98300180|galr2-9; gene_id MSTRG.340; transcript_id MSTRG.340.1;
chr1	transdecoder	CDS	11643475	11644142	.	+	2	gene_name 98300180|galr2-9; gene_id MSTRG.340; transcript_id MSTRG.340.1;
chr1	transdecoder	exon	11643475	11644385	.	+	.	gene_name 98300180|galr2-9; gene_id MSTRG.340; transcript_id MSTRG.340.1;
chr1	transdecoder	three_prime_utr	11644143	11644385	.	+	.	gene_name 98300180|galr2-9; gene_id MSTRG.340; transcript_id MSTRG.340.1;
chr1	StringTie	exon	11669405	11669799	.	.	.	gene_name 98300181|unknown-1575; gene_id MSTRG.341; transcript_id MSTRG.341.1;
chr1	StringTie	transcript	11669405	11669799	.	.	.	gene_name 98300181|unknown-1575; gene_id MSTRG.341; transcript_id MSTRG.341.1; gene_biotype non-coding; Info NA; ref_name -; class_code u; inherit_ref FALSE;
chr1	transdecoder	three_prime_utr	11710769	11710910	.	-	.	gene_name 98300182|ltbp1-6; gene_id MSTRG.342; transcript_id MSTRG.342.1;
chr1	transdecoder	exon	11710769	11711323	.	-	.	gene_name 98300182|ltbp1-6; gene_id MSTRG.342; transcript_id MSTRG.342.1;
chr1	transdecoder	gene	11710769	11728266	.	-	.	gene_name 98300182|ltbp1-6; gene_id MSTRG.342; transcript_id NA; gene_biotype protein_coding; Info ORF type:complete (+),score=92.57,sp|Q14766|LTBP1_HUMAN|43.509|1.36e-48; ref_name -; class_code u; inherit_ref FALSE;
chr1	transdecoder	transcript	11710769	11728266	.	-	.	gene_name 98300182|ltbp1-6; gene_id MSTRG.342; transcript_id MSTRG.342.1; gene_biotype protein_coding; Info ORF type:complete (+),score=92.57,sp|Q14766|LTBP1_HUMAN|43.509|1.36e-48; ref_name -; class_code u; inherit_ref FALSE;
chr1	transdecoder	CDS	11710911	11711323	.	-	2	gene_name 98300182|ltbp1-6; gene_id MSTRG.342; transcript_id MSTRG.342.1;
chr1	transdecoder	CDS	11712353	11712472	.	-	2	gene_name 98300182|ltbp1-6; gene_id MSTRG.342; transcript_id MSTRG.342.1;
chr1	transdecoder	exon	11712353	11712472	.	-	.	gene_name 98300182|ltbp1-6; gene_id MSTRG.342; transcript_id MSTRG.342.1;
chr1	transdecoder	CDS	11715527	11715646	.	-	2	gene_name 98300182|ltbp1-6; gene_id MSTRG.342; transcript_id MSTRG.342.1;
chr1	transdecoder	exon	11715527	11715646	.	-	.	gene_name 98300182|ltbp1-6; gene_id MSTRG.342; transcript_id MSTRG.342.1;
chr1	transdecoder	CDS	11715853	11715972	.	-	2	gene_name 98300182|ltbp1-6; gene_id MSTRG.342; transcript_id MSTRG.342.1;
chr1	transdecoder	exon	11715853	11715972	.	-	.	gene_name 98300182|ltbp1-6; gene_id MSTRG.342; transcript_id MSTRG.342.1;
chr1	transdecoder	CDS	11716420	11716539	.	-	2	gene_name 98300182|ltbp1-6; gene_id MSTRG.342; transcript_id MSTRG.342.1;
chr1	transdecoder	exon	11716420	11716539	.	-	.	gene_name 98300182|ltbp1-6; gene_id MSTRG.342; transcript_id MSTRG.342.1;
chr1	transdecoder	CDS	11723032	11723151	.	-	2	gene_name 98300182|ltbp1-6; gene_id MSTRG.342; transcript_id MSTRG.342.1;
chr1	transdecoder	exon	11723032	11723151	.	-	.	gene_name 98300182|ltbp1-6; gene_id MSTRG.342; transcript_id MSTRG.342.1;
chr1	transdecoder	CDS	11723501	11723623	.	-	2	gene_name 98300182|ltbp1-6; gene_id MSTRG.342; transcript_id MSTRG.342.1;
chr1	transdecoder	exon	11723501	11723623	.	-	.	gene_name 98300182|ltbp1-6; gene_id MSTRG.342; transcript_id MSTRG.342.1;
chr1	transdecoder	CDS	11725864	11725989	.	-	2	gene_name 98300182|ltbp1-6; gene_id MSTRG.342; transcript_id MSTRG.342.1;
chr1	transdecoder	exon	11725864	11725989	.	-	.	gene_name 98300182|ltbp1-6; gene_id MSTRG.342; transcript_id MSTRG.342.1;
chr1	transdecoder	CDS	11727473	11727755	.	-	0	gene_name 98300182|ltbp1-6; gene_id MSTRG.342; transcript_id MSTRG.342.1;
chr1	transdecoder	exon	11727473	11728266	.	-	.	gene_name 98300182|ltbp1-6; gene_id MSTRG.342; transcript_id MSTRG.342.1;
chr1	transdecoder	five_prime_utr	11727756	11728266	.	-	.	gene_name 98300182|ltbp1-6; gene_id MSTRG.342; transcript_id MSTRG.342.1;
chr1	StringTie	exon	11736687	11737005	.	.	.	gene_name 98300183|unknown-1580; gene_id MSTRG.343; transcript_id MSTRG.343.1;
chr1	StringTie	transcript	11736687	11737005	.	.	.	gene_name 98300183|unknown-1580; gene_id MSTRG.343; transcript_id MSTRG.343.1; gene_biotype non-coding; Info NA; ref_name -; class_code u; inherit_ref FALSE;
chr1	StringTie	exon	11751479	11751753	.	+	.	gene_name 98300184|unknown-1582; gene_id MSTRG.344; transcript_id MSTRG.344.1;
chr1	StringTie	transcript	11751479	11751753	.	+	.	gene_name 98300184|unknown-1582; gene_id MSTRG.344; transcript_id MSTRG.344.1; gene_biotype non-coding; Info NA; ref_name -; class_code u; inherit_ref FALSE;
chr1	StringTie	exon	11756903	11757246	.	.	.	gene_name 98300185|unknown-1588; gene_id MSTRG.345; transcript_id MSTRG.345.1;
chr1	StringTie	transcript	11756903	11757246	.	.	.	gene_name 98300185|unknown-1588; gene_id MSTRG.345; transcript_id MSTRG.345.1; gene_biotype non-coding; Info NA; ref_name -; class_code u; inherit_ref FALSE;
chr1	StringTie	exon	11758528	11758819	.	+	.	gene_name 98300186|unknown-1591; gene_id MSTRG.346; transcript_id MSTRG.346.1;
chr1	StringTie	transcript	11758528	11767472	.	+	.	gene_name 98300186|unknown-1591; gene_id MSTRG.346; transcript_id MSTRG.346.1; gene_biotype non-coding; Info NA; ref_name -; class_code u; inherit_ref FALSE;
chr1	StringTie	exon	11767151	11767472	.	+	.	gene_name 98300186|unknown-1591; gene_id MSTRG.346; transcript_id MSTRG.346.1;
chr1	StringTie	exon	11771557	11772451	.	+	.	gene_name 98300187|unknown-1603; gene_id MSTRG.347; transcript_id MSTRG.347.1;
chr1	StringTie	transcript	11771557	11772451	.	+	.	gene_name 98300187|unknown-1603; gene_id MSTRG.347; transcript_id MSTRG.347.1; gene_biotype non-coding; Info NA; ref_name -; class_code u; inherit_ref FALSE;
chr1	transdecoder	five_prime_utr	11802699	11802826	.	+	.	gene_name 98034135|unknown-9507; gene_id MSTRG.348; transcript_id MSTRG.348.1;
chr1	transdecoder	five_prime_utr	11802699	11802826	.	+	.	gene_name 98034135|unknown-9507; gene_id MSTRG.348; transcript_id MSTRG.348.3;
chr1	transdecoder	five_prime_utr	11802699	11802826	.	+	.	gene_name 98034135|unknown-9507; gene_id MSTRG.348; transcript_id MSTRG.348.4;
chr1	StringTie	exon	11802699	11802913	.	+	.	gene_name 98034135|unknown-9507; gene_id MSTRG.348; transcript_id MSTRG.348.2;
chr1	StringTie	exon	11802699	11802913	.	+	.	gene_name 98034135|unknown-9507; gene_id MSTRG.348; transcript_id MSTRG.348.5;
chr1	transdecoder	exon	11802699	11802913	.	+	.	gene_name 98034135|unknown-9507; gene_id MSTRG.348; transcript_id MSTRG.348.1;
chr1	transdecoder	exon	11802699	11802913	.	+	.	gene_name 98034135|unknown-9507; gene_id MSTRG.348; transcript_id MSTRG.348.3;
chr1	transdecoder	exon	11802699	11802913	.	+	.	gene_name 98034135|unknown-9507; gene_id MSTRG.348; transcript_id MSTRG.348.4;
chr1	StringTie	transcript	11802699	11807863	.	+	.	gene_name 98034135|unknown-9507; gene_id MSTRG.348; transcript_id MSTRG.348.2; gene_biotype non-coding; Info NA; ref_name 98034135|unknown-9507; class_code j,m; inherit_ref TRUE;
chr1	StringTie	transcript	11802699	11807863	.	+	.	gene_name 98034135|unknown-9507; gene_id MSTRG.348; transcript_id MSTRG.348.5; gene_biotype non-coding; Info NA; ref_name 98034135|unknown-9507; class_code j,m; inherit_ref TRUE;
chr1	transdecoder	transcript	11802699	11807863	.	+	.	gene_name 98034135|unknown-9507; gene_id MSTRG.348; transcript_id MSTRG.348.1; gene_biotype protein_coding; Info ORF type:complete (+),score=43.19; ref_name 98034135|unknown-9507; class_code j,m; inherit_ref TRUE;
chr1	transdecoder	transcript	11802699	11807863	.	+	.	gene_name 98034135|unknown-9507; gene_id MSTRG.348; transcript_id MSTRG.348.3; gene_biotype protein_coding; Info ORF type:complete (+),score=43.19; ref_name 98034135|unknown-9507; class_code j,m; inherit_ref TRUE;
chr1	transdecoder	gene	11802699	11847283	.	+	.	gene_name 98034135|unknown-9507; gene_id MSTRG.348; transcript_id NA; gene_biotype protein_coding; Info ORF type:complete (+),score=43.19; ref_name 98034135|unknown-9507; class_code j,m; inherit_ref TRUE;
chr1	transdecoder	transcript	11802699	11847283	.	+	.	gene_name 98034135|unknown-9507; gene_id MSTRG.348; transcript_id MSTRG.348.4; gene_biotype protein_coding; Info ORF type:complete (+),score=43.19; ref_name 98034135|unknown-9507; class_code j,m; inherit_ref TRUE;
chr1	transdecoder	five_prime_utr	11802729	11802826	.	+	.	gene_name 98034135|unknown-9507; gene_id MSTRG.348; transcript_id MSTRG.348.6;
chr1	transdecoder	exon	11802729	11802913	.	+	.	gene_name 98034135|unknown-9507; gene_id MSTRG.348; transcript_id MSTRG.348.6;
chr1	transdecoder	transcript	11802729	11847283	.	+	.	gene_name 98034135|unknown-9507; gene_id MSTRG.348; transcript_id MSTRG.348.6; gene_biotype protein_coding; Info ORF type:complete (+),score=43.19; ref_name 98034135|unknown-9507; class_code j,m; inherit_ref TRUE;
chr1	transdecoder	CDS	11802827	11802913	.	+	0	gene_name 98034135|unknown-9507; gene_id MSTRG.348; transcript_id MSTRG.348.1;
chr1	transdecoder	CDS	11802827	11802913	.	+	0	gene_name 98034135|unknown-9507; gene_id MSTRG.348; transcript_id MSTRG.348.3;
chr1	transdecoder	CDS	11802827	11802913	.	+	0	gene_name 98034135|unknown-9507; gene_id MSTRG.348; transcript_id MSTRG.348.4;
chr1	transdecoder	CDS	11802827	11802913	.	+	0	gene_name 98034135|unknown-9507; gene_id MSTRG.348; transcript_id MSTRG.348.6;
chr1	transdecoder	CDS	11804342	11804398	.	+	0	gene_name 98034135|unknown-9507; gene_id MSTRG.348; transcript_id MSTRG.348.1;
chr1	transdecoder	CDS	11804342	11804398	.	+	0	gene_name 98034135|unknown-9507; gene_id MSTRG.348; transcript_id MSTRG.348.3;
chr1	transdecoder	CDS	11804342	11804398	.	+	0	gene_name 98034135|unknown-9507; gene_id MSTRG.348; transcript_id MSTRG.348.4;
chr1	transdecoder	CDS	11804342	11804398	.	+	0	gene_name 98034135|unknown-9507; gene_id MSTRG.348; transcript_id MSTRG.348.6;
chr1	transdecoder	exon	11804342	11804398	.	+	.	gene_name 98034135|unknown-9507; gene_id MSTRG.348; transcript_id MSTRG.348.1;
chr1	transdecoder	exon	11804342	11804398	.	+	.	gene_name 98034135|unknown-9507; gene_id MSTRG.348; transcript_id MSTRG.348.3;
chr1	transdecoder	exon	11804342	11804398	.	+	.	gene_name 98034135|unknown-9507; gene_id MSTRG.348; transcript_id MSTRG.348.4;
chr1	transdecoder	exon	11804342	11804398	.	+	.	gene_name 98034135|unknown-9507; gene_id MSTRG.348; transcript_id MSTRG.348.6;
chr1	transdecoder	CDS	11805100	11805183	.	+	0	gene_name 98034135|unknown-9507; gene_id MSTRG.348; transcript_id MSTRG.348.1;
chr1	transdecoder	CDS	11805100	11805183	.	+	0	gene_name 98034135|unknown-9507; gene_id MSTRG.348; transcript_id MSTRG.348.3;
chr1	transdecoder	CDS	11805100	11805183	.	+	0	gene_name 98034135|unknown-9507; gene_id MSTRG.348; transcript_id MSTRG.348.4;
chr1	transdecoder	CDS	11805100	11805183	.	+	0	gene_name 98034135|unknown-9507; gene_id MSTRG.348; transcript_id MSTRG.348.6;
chr1	transdecoder	exon	11805100	11805183	.	+	.	gene_name 98034135|unknown-9507; gene_id MSTRG.348; transcript_id MSTRG.348.1;
chr1	transdecoder	exon	11805100	11805183	.	+	.	gene_name 98034135|unknown-9507; gene_id MSTRG.348; transcript_id MSTRG.348.3;
chr1	transdecoder	exon	11805100	11805183	.	+	.	gene_name 98034135|unknown-9507; gene_id MSTRG.348; transcript_id MSTRG.348.4;
chr1	transdecoder	exon	11805100	11805183	.	+	.	gene_name 98034135|unknown-9507; gene_id MSTRG.348; transcript_id MSTRG.348.6;
chr1	transdecoder	CDS	11805226	11805288	.	+	0	gene_name 98034135|unknown-9507; gene_id MSTRG.348; transcript_id MSTRG.348.1;
chr1	transdecoder	CDS	11805226	11805288	.	+	0	gene_name 98034135|unknown-9507; gene_id MSTRG.348; transcript_id MSTRG.348.3;
chr1	transdecoder	CDS	11805226	11805288	.	+	0	gene_name 98034135|unknown-9507; gene_id MSTRG.348; transcript_id MSTRG.348.4;
chr1	transdecoder	CDS	11805226	11805288	.	+	0	gene_name 98034135|unknown-9507; gene_id MSTRG.348; transcript_id MSTRG.348.6;
chr1	transdecoder	exon	11805226	11805288	.	+	.	gene_name 98034135|unknown-9507; gene_id MSTRG.348; transcript_id MSTRG.348.1;
chr1	transdecoder	exon	11805226	11805288	.	+	.	gene_name 98034135|unknown-9507; gene_id MSTRG.348; transcript_id MSTRG.348.3;
chr1	transdecoder	exon	11805226	11805288	.	+	.	gene_name 98034135|unknown-9507; gene_id MSTRG.348; transcript_id MSTRG.348.4;
chr1	transdecoder	exon	11805226	11805288	.	+	.	gene_name 98034135|unknown-9507; gene_id MSTRG.348; transcript_id MSTRG.348.6;
chr1	transdecoder	CDS	11805790	11805864	.	+	0	gene_name 98034135|unknown-9507; gene_id MSTRG.348; transcript_id MSTRG.348.1;
chr1	transdecoder	CDS	11805790	11805864	.	+	0	gene_name 98034135|unknown-9507; gene_id MSTRG.348; transcript_id MSTRG.348.3;
chr1	transdecoder	CDS	11805790	11805864	.	+	0	gene_name 98034135|unknown-9507; gene_id MSTRG.348; transcript_id MSTRG.348.4;
chr1	transdecoder	CDS	11805790	11805864	.	+	0	gene_name 98034135|unknown-9507; gene_id MSTRG.348; transcript_id MSTRG.348.6;
chr1	transdecoder	exon	11805790	11805864	.	+	.	gene_name 98034135|unknown-9507; gene_id MSTRG.348; transcript_id MSTRG.348.1;
chr1	transdecoder	exon	11805790	11805864	.	+	.	gene_name 98034135|unknown-9507; gene_id MSTRG.348; transcript_id MSTRG.348.3;
chr1	transdecoder	exon	11805790	11805864	.	+	.	gene_name 98034135|unknown-9507; gene_id MSTRG.348; transcript_id MSTRG.348.4;
chr1	transdecoder	exon	11805790	11805864	.	+	.	gene_name 98034135|unknown-9507; gene_id MSTRG.348; transcript_id MSTRG.348.6;
chr1	transdecoder	CDS	11805910	11805960	.	+	0	gene_name 98034135|unknown-9507; gene_id MSTRG.348; transcript_id MSTRG.348.1;
chr1	transdecoder	CDS	11805910	11805960	.	+	0	gene_name 98034135|unknown-9507; gene_id MSTRG.348; transcript_id MSTRG.348.3;
chr1	transdecoder	CDS	11805910	11805960	.	+	0	gene_name 98034135|unknown-9507; gene_id MSTRG.348; transcript_id MSTRG.348.4;
chr1	transdecoder	CDS	11805910	11805960	.	+	0	gene_name 98034135|unknown-9507; gene_id MSTRG.348; transcript_id MSTRG.348.6;
chr1	StringTie	exon	11805910	11805960	.	+	.	gene_name 98034135|unknown-9507; gene_id MSTRG.348; transcript_id MSTRG.348.2;
chr1	StringTie	exon	11805910	11805960	.	+	.	gene_name 98034135|unknown-9507; gene_id MSTRG.348; transcript_id MSTRG.348.5;
chr1	transdecoder	exon	11805910	11805960	.	+	.	gene_name 98034135|unknown-9507; gene_id MSTRG.348; transcript_id MSTRG.348.1;
chr1	transdecoder	exon	11805910	11805960	.	+	.	gene_name 98034135|unknown-9507; gene_id MSTRG.348; transcript_id MSTRG.348.3;
chr1	transdecoder	exon	11805910	11805960	.	+	.	gene_name 98034135|unknown-9507; gene_id MSTRG.348; transcript_id MSTRG.348.4;
chr1	transdecoder	exon	11805910	11805960	.	+	.	gene_name 98034135|unknown-9507; gene_id MSTRG.348; transcript_id MSTRG.348.6;
chr1	transdecoder	CDS	11806201	11806281	.	+	0	gene_name 98034135|unknown-9507; gene_id MSTRG.348; transcript_id MSTRG.348.1;
chr1	transdecoder	CDS	11806201	11806281	.	+	0	gene_name 98034135|unknown-9507; gene_id MSTRG.348; transcript_id MSTRG.348.3;
chr1	transdecoder	CDS	11806201	11806281	.	+	0	gene_name 98034135|unknown-9507; gene_id MSTRG.348; transcript_id MSTRG.348.4;
chr1	transdecoder	CDS	11806201	11806281	.	+	0	gene_name 98034135|unknown-9507; gene_id MSTRG.348; transcript_id MSTRG.348.6;
chr1	StringTie	exon	11806201	11806286	.	+	.	gene_name 98034135|unknown-9507; gene_id MSTRG.348; transcript_id MSTRG.348.2;
chr1	transdecoder	exon	11806201	11806286	.	+	.	gene_name 98034135|unknown-9507; gene_id MSTRG.348; transcript_id MSTRG.348.1;
chr1	transdecoder	exon	11806201	11806286	.	+	.	gene_name 98034135|unknown-9507; gene_id MSTRG.348; transcript_id MSTRG.348.4;
chr1	StringTie	exon	11806201	11806293	.	+	.	gene_name 98034135|unknown-9507; gene_id MSTRG.348; transcript_id MSTRG.348.5;
chr1	transdecoder	exon	11806201	11806293	.	+	.	gene_name 98034135|unknown-9507; gene_id MSTRG.348; transcript_id MSTRG.348.3;
chr1	transdecoder	exon	11806201	11806293	.	+	.	gene_name 98034135|unknown-9507; gene_id MSTRG.348; transcript_id MSTRG.348.6;
chr1	transdecoder	three_prime_utr	11806282	11806286	.	+	.	gene_name 98034135|unknown-9507; gene_id MSTRG.348; transcript_id MSTRG.348.1;
chr1	transdecoder	three_prime_utr	11806282	11806286	.	+	.	gene_name 98034135|unknown-9507; gene_id MSTRG.348; transcript_id MSTRG.348.4;
chr1	transdecoder	three_prime_utr	11806282	11806293	.	+	.	gene_name 98034135|unknown-9507; gene_id MSTRG.348; transcript_id MSTRG.348.3;
chr1	transdecoder	three_prime_utr	11806282	11806293	.	+	.	gene_name 98034135|unknown-9507; gene_id MSTRG.348; transcript_id MSTRG.348.6;
chr1	StringTie	exon	11807698	11807863	.	+	.	gene_name 98034135|unknown-9507; gene_id MSTRG.348; transcript_id MSTRG.348.2;
chr1	StringTie	exon	11807698	11807863	.	+	.	gene_name 98034135|unknown-9507; gene_id MSTRG.348; transcript_id MSTRG.348.5;
chr1	transdecoder	exon	11807698	11807863	.	+	.	gene_name 98034135|unknown-9507; gene_id MSTRG.348; transcript_id MSTRG.348.1;
chr1	transdecoder	exon	11807698	11807863	.	+	.	gene_name 98034135|unknown-9507; gene_id MSTRG.348; transcript_id MSTRG.348.3;
chr1	transdecoder	three_prime_utr	11807698	11807863	.	+	.	gene_name 98034135|unknown-9507; gene_id MSTRG.348; transcript_id MSTRG.348.1;
chr1	transdecoder	three_prime_utr	11807698	11807863	.	+	.	gene_name 98034135|unknown-9507; gene_id MSTRG.348; transcript_id MSTRG.348.3;
chr1	transdecoder	exon	11810363	11810402	.	+	.	gene_name 98034135|unknown-9507; gene_id MSTRG.348; transcript_id MSTRG.348.4;
chr1	transdecoder	exon	11810363	11810402	.	+	.	gene_name 98034135|unknown-9507; gene_id MSTRG.348; transcript_id MSTRG.348.6;
chr1	transdecoder	three_prime_utr	11810363	11810402	.	+	.	gene_name 98034135|unknown-9507; gene_id MSTRG.348; transcript_id MSTRG.348.4;
chr1	transdecoder	three_prime_utr	11810363	11810402	.	+	.	gene_name 98034135|unknown-9507; gene_id MSTRG.348; transcript_id MSTRG.348.6;
chr1	StringTie	exon	11817716	11818302	.	-	.	gene_name 98300188|unknown-1621; gene_id MSTRG.349; transcript_id MSTRG.349.1;
chr1	StringTie	transcript	11817716	11821236	.	-	.	gene_name 98300188|unknown-1621; gene_id MSTRG.349; transcript_id MSTRG.349.1; gene_biotype non-coding; Info NA; ref_name -; class_code u; inherit_ref FALSE;
chr1	StringTie	exon	11821101	11821236	.	-	.	gene_name 98300188|unknown-1621; gene_id MSTRG.349; transcript_id MSTRG.349.1;
chr1	transdecoder	exon	11846188	11846309	.	+	.	gene_name 98034135|unknown-9507; gene_id MSTRG.348; transcript_id MSTRG.348.6;
chr1	transdecoder	three_prime_utr	11846188	11846309	.	+	.	gene_name 98034135|unknown-9507; gene_id MSTRG.348; transcript_id MSTRG.348.6;
chr1	transdecoder	exon	11846188	11847283	.	+	.	gene_name 98034135|unknown-9507; gene_id MSTRG.348; transcript_id MSTRG.348.4;
chr1	transdecoder	three_prime_utr	11846188	11847283	.	+	.	gene_name 98034135|unknown-9507; gene_id MSTRG.348; transcript_id MSTRG.348.4;
chr1	transdecoder	exon	11847009	11847283	.	+	.	gene_name 98034135|unknown-9507; gene_id MSTRG.348; transcript_id MSTRG.348.6;
chr1	transdecoder	three_prime_utr	11847009	11847283	.	+	.	gene_name 98034135|unknown-9507; gene_id MSTRG.348; transcript_id MSTRG.348.6;
chr1	transdecoder	three_prime_utr	11855948	11856013	.	-	.	gene_name 98149930|unknown-8747; gene_id MSTRG.350; transcript_id MSTRG.350.1;
chr1	transdecoder	exon	11855948	11856543	.	-	.	gene_name 98149930|unknown-8747; gene_id MSTRG.350; transcript_id MSTRG.350.1;
chr1	transdecoder	gene	11855948	11856543	.	-	.	gene_name 98149930|unknown-8747; gene_id MSTRG.350; transcript_id NA; gene_biotype protein_coding; Info ORF type:5prime_partial (+),score=19.08; ref_name 98149930|unknown-8747; class_code =; inherit_ref TRUE;
chr1	transdecoder	transcript	11855948	11856543	.	-	.	gene_name 98149930|unknown-8747; gene_id MSTRG.350; transcript_id MSTRG.350.1; gene_biotype protein_coding; Info ORF type:5prime_partial (+),score=19.08; ref_name 98149930|unknown-8747; class_code =; inherit_ref TRUE;
chr1	transdecoder	CDS	11856014	11856541	.	-	0	gene_name 98149930|unknown-8747; gene_id MSTRG.350; transcript_id MSTRG.350.1;
chr1	transdecoder	five_prime_utr	11871743	11871877	.	+	.	gene_name 98202094|lrp1-12; gene_id MSTRG.351; transcript_id MSTRG.351.1;
chr1	transdecoder	exon	11871743	11871880	.	+	.	gene_name 98202094|lrp1-12; gene_id MSTRG.351; transcript_id MSTRG.351.1;
chr1	transdecoder	gene	11871743	12017363	.	+	.	gene_name 98202094|lrp1-12; gene_id MSTRG.351; transcript_id NA; gene_biotype protein_coding; Info ORF type:complete (+),score=52.37,sp|Q07954|LRP1_HUMAN|35.838|2.10e-19; ref_name 98202094|lrp1-12; class_code j,k; inherit_ref TRUE;
chr1	transdecoder	transcript	11871743	12017363	.	+	.	gene_name 98202094|lrp1-12; gene_id MSTRG.351; transcript_id MSTRG.351.1; gene_biotype protein_coding; Info ORF type:complete (+),score=52.37,sp|Q07954|LRP1_HUMAN|35.838|2.10e-19; ref_name 98202094|lrp1-12; class_code j,k; inherit_ref TRUE;
chr1	transdecoder	CDS	11871878	11871880	.	+	0	gene_name 98202094|lrp1-12; gene_id MSTRG.351; transcript_id MSTRG.351.1;
chr1	transdecoder	exon	12013204	12013373	.	+	.	gene_name 98202094|lrp1-12; gene_id MSTRG.351; transcript_id MSTRG.351.2;
chr1	transdecoder	five_prime_utr	12013204	12013373	.	+	.	gene_name 98202094|lrp1-12; gene_id MSTRG.351; transcript_id MSTRG.351.2;
chr1	transdecoder	transcript	12013204	12017363	.	+	.	gene_name 98202094|lrp1-12; gene_id MSTRG.351; transcript_id MSTRG.351.2; gene_biotype protein_coding; Info ORF type:complete (+),score=52.37,sp|Q07954|LRP1_HUMAN|35.838|2.10e-19; ref_name 98202094|lrp1-12; class_code j,k; inherit_ref TRUE;
chr1	transdecoder	five_prime_utr	12015225	12015242	.	+	.	gene_name 98202094|lrp1-12; gene_id MSTRG.351; transcript_id MSTRG.351.2;
chr1	transdecoder	CDS	12015225	12015288	.	+	0	gene_name 98202094|lrp1-12; gene_id MSTRG.351; transcript_id MSTRG.351.1;
chr1	transdecoder	exon	12015225	12015288	.	+	.	gene_name 98202094|lrp1-12; gene_id MSTRG.351; transcript_id MSTRG.351.1;
chr1	transdecoder	exon	12015225	12015288	.	+	.	gene_name 98202094|lrp1-12; gene_id MSTRG.351; transcript_id MSTRG.351.2;
chr1	transdecoder	CDS	12015243	12015288	.	+	0	gene_name 98202094|lrp1-12; gene_id MSTRG.351; transcript_id MSTRG.351.2;
chr1	transdecoder	CDS	12015382	12015735	.	+	2	gene_name 98202094|lrp1-12; gene_id MSTRG.351; transcript_id MSTRG.351.1;
chr1	transdecoder	exon	12015382	12015735	.	+	.	gene_name 98202094|lrp1-12; gene_id MSTRG.351; transcript_id MSTRG.351.1;
chr1	transdecoder	CDS	12015382	12017138	.	+	2	gene_name 98202094|lrp1-12; gene_id MSTRG.351; transcript_id MSTRG.351.2;
chr1	transdecoder	exon	12015382	12017363	.	+	.	gene_name 98202094|lrp1-12; gene_id MSTRG.351; transcript_id MSTRG.351.2;
chr1	transdecoder	CDS	12015844	12017138	.	+	2	gene_name 98202094|lrp1-12; gene_id MSTRG.351; transcript_id MSTRG.351.1;
chr1	transdecoder	exon	12015844	12017363	.	+	.	gene_name 98202094|lrp1-12; gene_id MSTRG.351; transcript_id MSTRG.351.1;
chr1	transdecoder	three_prime_utr	12017139	12017363	.	+	.	gene_name 98202094|lrp1-12; gene_id MSTRG.351; transcript_id MSTRG.351.1;
chr1	transdecoder	three_prime_utr	12017139	12017363	.	+	.	gene_name 98202094|lrp1-12; gene_id MSTRG.351; transcript_id MSTRG.351.2;
chr1	transdecoder	exon	12046360	12046707	.	+	.	gene_name 98300189|unknown-1696; gene_id MSTRG.352; transcript_id MSTRG.352.1;
chr1	transdecoder	gene	12046360	12046707	.	+	.	gene_name 98300189|unknown-1696; gene_id MSTRG.352; transcript_id NA; gene_biotype protein_coding; Info ORF type:5prime_partial (-),score=14.94; ref_name -; class_code u; inherit_ref FALSE;
chr1	transdecoder	transcript	12046360	12046707	.	+	.	gene_name 98300189|unknown-1696; gene_id MSTRG.352; transcript_id MSTRG.352.1; gene_biotype protein_coding; Info ORF type:5prime_partial (-),score=14.94; ref_name -; class_code u; inherit_ref FALSE;
chr1	transdecoder	CDS	12046361	12046684	.	+	0	gene_name 98300189|unknown-1696; gene_id MSTRG.352; transcript_id MSTRG.352.1;
chr1	transdecoder	three_prime_utr	12046685	12046707	.	+	.	gene_name 98300189|unknown-1696; gene_id MSTRG.352; transcript_id MSTRG.352.1;
chr1	transdecoder	five_prime_utr	12138698	12138781	.	+	.	gene_name 98053683|unknown-1410; gene_id MSTRG.353; transcript_id MSTRG.353.1;
chr1	transdecoder	exon	12138698	12138853	.	+	.	gene_name 98053683|unknown-1410; gene_id MSTRG.353; transcript_id MSTRG.353.1;
chr1	transdecoder	gene	12138698	12145457	.	+	.	gene_name 98053683|unknown-1410; gene_id MSTRG.353; transcript_id NA; gene_biotype protein_coding; Info ORF type:complete (+),score=22.59; ref_name 98053683|unknown-1410; class_code =; inherit_ref TRUE;
chr1	transdecoder	transcript	12138698	12145457	.	+	.	gene_name 98053683|unknown-1410; gene_id MSTRG.353; transcript_id MSTRG.353.1; gene_biotype protein_coding; Info ORF type:complete (+),score=22.59; ref_name 98053683|unknown-1410; class_code =; inherit_ref TRUE;
chr1	transdecoder	CDS	12138782	12138853	.	+	0	gene_name 98053683|unknown-1410; gene_id MSTRG.353; transcript_id MSTRG.353.1;
chr1	transdecoder	CDS	12142032	12142070	.	+	0	gene_name 98053683|unknown-1410; gene_id MSTRG.353; transcript_id MSTRG.353.1;
chr1	transdecoder	exon	12142032	12142070	.	+	.	gene_name 98053683|unknown-1410; gene_id MSTRG.353; transcript_id MSTRG.353.1;
chr1	transdecoder	CDS	12143414	12143497	.	+	0	gene_name 98053683|unknown-1410; gene_id MSTRG.353; transcript_id MSTRG.353.1;
chr1	transdecoder	exon	12143414	12143497	.	+	.	gene_name 98053683|unknown-1410; gene_id MSTRG.353; transcript_id MSTRG.353.1;
chr1	transdecoder	CDS	12143539	12143589	.	+	0	gene_name 98053683|unknown-1410; gene_id MSTRG.353; transcript_id MSTRG.353.1;
chr1	transdecoder	exon	12143539	12143589	.	+	.	gene_name 98053683|unknown-1410; gene_id MSTRG.353; transcript_id MSTRG.353.1;
chr1	transdecoder	CDS	12144707	12144739	.	+	0	gene_name 98053683|unknown-1410; gene_id MSTRG.353; transcript_id MSTRG.353.1;
chr1	transdecoder	exon	12144707	12144739	.	+	.	gene_name 98053683|unknown-1410; gene_id MSTRG.353; transcript_id MSTRG.353.1;
chr1	transdecoder	CDS	12145065	12145106	.	+	0	gene_name 98053683|unknown-1410; gene_id MSTRG.353; transcript_id MSTRG.353.1;
chr1	transdecoder	exon	12145065	12145109	.	+	.	gene_name 98053683|unknown-1410; gene_id MSTRG.353; transcript_id MSTRG.353.1;
chr1	transdecoder	three_prime_utr	12145107	12145109	.	+	.	gene_name 98053683|unknown-1410; gene_id MSTRG.353; transcript_id MSTRG.353.1;
chr1	transdecoder	exon	12145345	12145457	.	+	.	gene_name 98053683|unknown-1410; gene_id MSTRG.353; transcript_id MSTRG.353.1;
chr1	transdecoder	three_prime_utr	12145345	12145457	.	+	.	gene_name 98053683|unknown-1410; gene_id MSTRG.353; transcript_id MSTRG.353.1;
chr1	transdecoder	exon	12157677	12157708	.	+	.	gene_name 98054421|titin-11; gene_id MSTRG.354; transcript_id MSTRG.354.1;
chr1	transdecoder	gene	12157677	12437502	.	+	.	gene_name 98054421|titin-11; gene_id MSTRG.354; transcript_id NA; gene_biotype protein_coding; Info ORF type:5prime_partial (+),score=106.44,sp|Q15746|MYLK_HUMAN|39.254|8.02e-104; ref_name 98054421|titin-11; class_code j; inherit_ref TRUE;
chr1	transdecoder	transcript	12157677	12437502	.	+	.	gene_name 98054421|titin-11; gene_id MSTRG.354; transcript_id MSTRG.354.1; gene_biotype protein_coding; Info ORF type:5prime_partial (+),score=106.44,sp|Q15746|MYLK_HUMAN|39.254|8.02e-104; ref_name 98054421|titin-11; class_code j; inherit_ref TRUE;
chr1	transdecoder	CDS	12157679	12157708	.	+	0	gene_name 98054421|titin-11; gene_id MSTRG.354; transcript_id MSTRG.354.1;
chr1	transdecoder	exon	12175753	12175864	.	+	.	gene_name 98300190|fhad1-2; gene_id MSTRG.355; transcript_id MSTRG.355.1;
chr1	transdecoder	gene	12175753	12190402	.	+	.	gene_name 98300190|fhad1-2; gene_id MSTRG.355; transcript_id NA; gene_biotype protein_coding; Info ORF type:internal (+),score=209.71,sp|B1AJZ9|FHAD1_HUMAN|26.829|4.62e-10; ref_name -; class_code u; inherit_ref FALSE;
chr1	transdecoder	transcript	12175753	12190402	.	+	.	gene_name 98300190|fhad1-2; gene_id MSTRG.355; transcript_id MSTRG.355.1; gene_biotype protein_coding; Info ORF type:internal (+),score=209.71,sp|B1AJZ9|FHAD1_HUMAN|26.829|4.62e-10; ref_name -; class_code u; inherit_ref FALSE;
chr1	transdecoder	CDS	12175754	12175864	.	+	0	gene_name 98300190|fhad1-2; gene_id MSTRG.355; transcript_id MSTRG.355.1;
chr1	transdecoder	CDS	12175910	12176107	.	+	0	gene_name 98300190|fhad1-2; gene_id MSTRG.355; transcript_id MSTRG.355.1;
chr1	transdecoder	exon	12175910	12176107	.	+	.	gene_name 98300190|fhad1-2; gene_id MSTRG.355; transcript_id MSTRG.355.1;
chr1	transdecoder	CDS	12176152	12176268	.	+	0	gene_name 98300190|fhad1-2; gene_id MSTRG.355; transcript_id MSTRG.355.1;
chr1	transdecoder	exon	12176152	12176268	.	+	.	gene_name 98300190|fhad1-2; gene_id MSTRG.355; transcript_id MSTRG.355.1;
chr1	transdecoder	CDS	12179013	12179223	.	+	0	gene_name 98300190|fhad1-2; gene_id MSTRG.355; transcript_id MSTRG.355.1;
chr1	transdecoder	exon	12179013	12179223	.	+	.	gene_name 98300190|fhad1-2; gene_id MSTRG.355; transcript_id MSTRG.355.1;
chr1	transdecoder	CDS	12179268	12179389	.	+	2	gene_name 98300190|fhad1-2; gene_id MSTRG.355; transcript_id MSTRG.355.1;
chr1	transdecoder	exon	12179268	12179389	.	+	.	gene_name 98300190|fhad1-2; gene_id MSTRG.355; transcript_id MSTRG.355.1;
chr1	transdecoder	CDS	12179444	12179638	.	+	0	gene_name 98300190|fhad1-2; gene_id MSTRG.355; transcript_id MSTRG.355.1;
chr1	transdecoder	exon	12179444	12179638	.	+	.	gene_name 98300190|fhad1-2; gene_id MSTRG.355; transcript_id MSTRG.355.1;
chr1	transdecoder	CDS	12181007	12181078	.	+	0	gene_name 98300190|fhad1-2; gene_id MSTRG.355; transcript_id MSTRG.355.1;
chr1	transdecoder	exon	12181007	12181078	.	+	.	gene_name 98300190|fhad1-2; gene_id MSTRG.355; transcript_id MSTRG.355.1;
chr1	transdecoder	CDS	12181377	12181586	.	+	0	gene_name 98300190|fhad1-2; gene_id MSTRG.355; transcript_id MSTRG.355.1;
chr1	transdecoder	exon	12181377	12181586	.	+	.	gene_name 98300190|fhad1-2; gene_id MSTRG.355; transcript_id MSTRG.355.1;
chr1	transdecoder	CDS	12181628	12181778	.	+	0	gene_name 98300190|fhad1-2; gene_id MSTRG.355; transcript_id MSTRG.355.1;
chr1	transdecoder	exon	12181628	12181778	.	+	.	gene_name 98300190|fhad1-2; gene_id MSTRG.355; transcript_id MSTRG.355.1;
chr1	transdecoder	CDS	12181823	12182044	.	+	2	gene_name 98300190|fhad1-2; gene_id MSTRG.355; transcript_id MSTRG.355.1;
chr1	transdecoder	exon	12181823	12182044	.	+	.	gene_name 98300190|fhad1-2; gene_id MSTRG.355; transcript_id MSTRG.355.1;
chr1	transdecoder	CDS	12182125	12182199	.	+	2	gene_name 98300190|fhad1-2; gene_id MSTRG.355; transcript_id MSTRG.355.1;
chr1	transdecoder	exon	12182125	12182199	.	+	.	gene_name 98300190|fhad1-2; gene_id MSTRG.355; transcript_id MSTRG.355.1;
chr1	transdecoder	CDS	12182324	12182407	.	+	2	gene_name 98300190|fhad1-2; gene_id MSTRG.355; transcript_id MSTRG.355.1;
chr1	transdecoder	exon	12182324	12182407	.	+	.	gene_name 98300190|fhad1-2; gene_id MSTRG.355; transcript_id MSTRG.355.1;
chr1	transdecoder	CDS	12183161	12183225	.	+	2	gene_name 98300190|fhad1-2; gene_id MSTRG.355; transcript_id MSTRG.355.1;
chr1	transdecoder	exon	12183161	12183225	.	+	.	gene_name 98300190|fhad1-2; gene_id MSTRG.355; transcript_id MSTRG.355.1;
chr1	transdecoder	CDS	12183979	12184240	.	+	0	gene_name 98300190|fhad1-2; gene_id MSTRG.355; transcript_id MSTRG.355.1;
chr1	transdecoder	exon	12183979	12184240	.	+	.	gene_name 98300190|fhad1-2; gene_id MSTRG.355; transcript_id MSTRG.355.1;
chr1	transdecoder	CDS	12185248	12185448	.	+	2	gene_name 98300190|fhad1-2; gene_id MSTRG.355; transcript_id MSTRG.355.1;
chr1	transdecoder	exon	12185248	12185448	.	+	.	gene_name 98300190|fhad1-2; gene_id MSTRG.355; transcript_id MSTRG.355.1;
chr1	transdecoder	CDS	12187836	12187953	.	+	2	gene_name 98300190|fhad1-2; gene_id MSTRG.355; transcript_id MSTRG.355.1;
chr1	transdecoder	exon	12187836	12187953	.	+	.	gene_name 98300190|fhad1-2; gene_id MSTRG.355; transcript_id MSTRG.355.1;
chr1	transdecoder	CDS	12188025	12188131	.	+	1	gene_name 98300190|fhad1-2; gene_id MSTRG.355; transcript_id MSTRG.355.1;
chr1	transdecoder	exon	12188025	12188131	.	+	.	gene_name 98300190|fhad1-2; gene_id MSTRG.355; transcript_id MSTRG.355.1;
chr1	transdecoder	CDS	12188331	12188490	.	+	2	gene_name 98300190|fhad1-2; gene_id MSTRG.355; transcript_id MSTRG.355.1;
chr1	transdecoder	exon	12188331	12188490	.	+	.	gene_name 98300190|fhad1-2; gene_id MSTRG.355; transcript_id MSTRG.355.1;
chr1	transdecoder	CDS	12190268	12190400	.	+	1	gene_name 98300190|fhad1-2; gene_id MSTRG.355; transcript_id MSTRG.355.1;
chr1	transdecoder	exon	12190268	12190402	.	+	.	gene_name 98300190|fhad1-2; gene_id MSTRG.355; transcript_id MSTRG.355.1;
chr1	transdecoder	exon	12307109	12307246	.	+	.	gene_name 98123862|unknown-3319; gene_id MSTRG.356; transcript_id MSTRG.356.1;
chr1	transdecoder	five_prime_utr	12307109	12307246	.	+	.	gene_name 98123862|unknown-3319; gene_id MSTRG.356; transcript_id MSTRG.356.1;
chr1	transdecoder	gene	12307109	12352901	.	+	.	gene_name 98123862|unknown-3319; gene_id MSTRG.356; transcript_id NA; gene_biotype protein_coding; Info ORF type:3prime_partial (+),score=353.45,sp|Q8WZ42|TITIN_HUMAN|22.311|6.08e-21; ref_name 98123862|unknown-3319; class_code k; inherit_ref TRUE;
chr1	transdecoder	transcript	12307109	12352901	.	+	.	gene_name 98123862|unknown-3319; gene_id MSTRG.356; transcript_id MSTRG.356.1; gene_biotype protein_coding; Info ORF type:3prime_partial (+),score=353.45,sp|Q8WZ42|TITIN_HUMAN|22.311|6.08e-21; ref_name 98123862|unknown-3319; class_code k; inherit_ref TRUE;
chr1	transdecoder	five_prime_utr	12342539	12342564	.	+	.	gene_name 98123862|unknown-3319; gene_id MSTRG.356; transcript_id MSTRG.356.1;
chr1	transdecoder	exon	12342539	12342856	.	+	.	gene_name 98123862|unknown-3319; gene_id MSTRG.356; transcript_id MSTRG.356.1;
chr1	transdecoder	CDS	12342565	12342856	.	+	0	gene_name 98123862|unknown-3319; gene_id MSTRG.356; transcript_id MSTRG.356.1;
chr1	transdecoder	CDS	12347951	12348273	.	+	2	gene_name 98123862|unknown-3319; gene_id MSTRG.356; transcript_id MSTRG.356.1;
chr1	transdecoder	exon	12347951	12348273	.	+	.	gene_name 98123862|unknown-3319; gene_id MSTRG.356; transcript_id MSTRG.356.1;
chr1	transdecoder	CDS	12348701	12352900	.	+	0	gene_name 98123862|unknown-3319; gene_id MSTRG.356; transcript_id MSTRG.356.1;
chr1	transdecoder	exon	12348701	12352901	.	+	.	gene_name 98123862|unknown-3319; gene_id MSTRG.356; transcript_id MSTRG.356.1;
chr1	StringTie	exon	12350070	12352589	.	-	.	gene_name 98300191|unknown-1697; gene_id MSTRG.357; transcript_id MSTRG.357.1;
chr1	StringTie	exon	12350070	12352841	.	-	.	gene_name 98300191|unknown-1697; gene_id MSTRG.357; transcript_id MSTRG.357.2;
chr1	StringTie	transcript	12350070	12365002	.	-	.	gene_name 98300191|unknown-1697; gene_id MSTRG.357; transcript_id MSTRG.357.1; gene_biotype protein_coding_antisense; Info NA; ref_name 98204456|titin-19;98054354|titin-10; class_code s,x,u;s,x,u;s,x,u; inherit_ref FALSE;
chr1	StringTie	transcript	12350070	12365002	.	-	.	gene_name 98300191|unknown-1697; gene_id MSTRG.357; transcript_id MSTRG.357.2; gene_biotype protein_coding_antisense; Info NA; ref_name 98204456|titin-19;98054354|titin-10; class_code s,x,u;s,x,u;s,x,u; inherit_ref FALSE;
chr1	StringTie	exon	12350090	12352900	.	-	.	gene_name 98300191|unknown-1697; gene_id MSTRG.357; transcript_id MSTRG.357.4;
chr1	StringTie	exon	12350090	12352914	.	-	.	gene_name 98300191|unknown-1697; gene_id MSTRG.357; transcript_id MSTRG.357.3;
chr1	StringTie	transcript	12350090	12364544	.	-	.	gene_name 98300191|unknown-1697; gene_id MSTRG.357; transcript_id MSTRG.357.4; gene_biotype protein_coding_antisense; Info NA; ref_name 98204456|titin-19;98054354|titin-10; class_code s,x,u;s,x,u;s,x,u; inherit_ref FALSE;
chr1	StringTie	transcript	12350090	12365002	.	-	.	gene_name 98300191|unknown-1697; gene_id MSTRG.357; transcript_id MSTRG.357.3; gene_biotype protein_coding_antisense; Info NA; ref_name 98204456|titin-19;98054354|titin-10; class_code s,x,u;s,x,u;s,x,u; inherit_ref FALSE;
chr1	StringTie	exon	12350674	12352589	.	-	.	gene_name 98300191|unknown-1697; gene_id MSTRG.357; transcript_id MSTRG.357.5;
chr1	StringTie	transcript	12350674	12365002	.	-	.	gene_name 98300191|unknown-1697; gene_id MSTRG.357; transcript_id MSTRG.357.5; gene_biotype protein_coding_antisense; Info NA; ref_name 98204456|titin-19;98054354|titin-10; class_code s,x,u;s,x,u;s,x,u; inherit_ref FALSE;
chr1	StringTie	exon	12350788	12352841	.	-	.	gene_name 98300191|unknown-1697; gene_id MSTRG.357; transcript_id MSTRG.357.6;
chr1	StringTie	transcript	12350788	12364544	.	-	.	gene_name 98300191|unknown-1697; gene_id MSTRG.357; transcript_id MSTRG.357.6; gene_biotype protein_coding_antisense; Info NA; ref_name 98204456|titin-19;98054354|titin-10; class_code s,x,u;s,x,u;s,x,u; inherit_ref FALSE;
chr1	StringTie	exon	12353433	12353633	.	-	.	gene_name 98300191|unknown-1697; gene_id MSTRG.357; transcript_id MSTRG.357.1;
chr1	StringTie	exon	12353433	12353633	.	-	.	gene_name 98300191|unknown-1697; gene_id MSTRG.357; transcript_id MSTRG.357.5;
chr1	StringTie	exon	12353481	12353633	.	-	.	gene_name 98300191|unknown-1697; gene_id MSTRG.357; transcript_id MSTRG.357.4;
chr1	StringTie	exon	12353597	12353633	.	-	.	gene_name 98300191|unknown-1697; gene_id MSTRG.357; transcript_id MSTRG.357.3;
chr1	StringTie	exon	12354465	12355301	.	-	.	gene_name 98300191|unknown-1697; gene_id MSTRG.357; transcript_id MSTRG.357.1;
chr1	StringTie	exon	12354465	12355301	.	-	.	gene_name 98300191|unknown-1697; gene_id MSTRG.357; transcript_id MSTRG.357.4;
chr1	StringTie	exon	12354465	12355809	.	-	.	gene_name 98300191|unknown-1697; gene_id MSTRG.357; transcript_id MSTRG.357.5;
chr1	StringTie	exon	12354465	12356930	.	-	.	gene_name 98300191|unknown-1697; gene_id MSTRG.357; transcript_id MSTRG.357.3;
chr1	StringTie	exon	12357953	12358685	.	-	.	gene_name 98300191|unknown-1697; gene_id MSTRG.357; transcript_id MSTRG.357.7;
chr1	StringTie	transcript	12357953	12364544	.	-	.	gene_name 98300191|unknown-1697; gene_id MSTRG.357; transcript_id MSTRG.357.7; gene_biotype protein_coding_antisense; Info NA; ref_name 98204456|titin-19;98054354|titin-10; class_code s,x,u;s,x,u;s,x,u; inherit_ref FALSE;
chr1	StringTie	exon	12358053	12358334	.	-	.	gene_name 98300191|unknown-1697; gene_id MSTRG.357; transcript_id MSTRG.357.9;
chr1	StringTie	exon	12358053	12358875	.	-	.	gene_name 98300191|unknown-1697; gene_id MSTRG.357; transcript_id MSTRG.357.8;
chr1	StringTie	transcript	12358053	12364544	.	-	.	gene_name 98300191|unknown-1697; gene_id MSTRG.357; transcript_id MSTRG.357.9; gene_biotype protein_coding_antisense; Info NA; ref_name 98204456|titin-19;98054354|titin-10; class_code s,x,u;s,x,u;s,x,u; inherit_ref FALSE;
chr1	StringTie	transcript	12358053	12364607	.	-	.	gene_name 98300191|unknown-1697; gene_id MSTRG.357; transcript_id MSTRG.357.8; gene_biotype protein_coding_antisense; Info NA; ref_name 98204456|titin-19;98054354|titin-10; class_code s,x,u;s,x,u;s,x,u; inherit_ref FALSE;
chr1	StringTie	exon	12358090	12358517	.	-	.	gene_name 98300191|unknown-1697; gene_id MSTRG.357; transcript_id MSTRG.357.10;
chr1	StringTie	transcript	12358090	12362414	.	-	.	gene_name 98300191|unknown-1697; gene_id MSTRG.357; transcript_id MSTRG.357.10; gene_biotype protein_coding_antisense; Info NA; ref_name 98204456|titin-19;98054354|titin-10; class_code s,x,u;s,x,u;s,x,u; inherit_ref FALSE;
chr1	StringTie	exon	12358348	12358685	.	-	.	gene_name 98300191|unknown-1697; gene_id MSTRG.357; transcript_id MSTRG.357.5;
chr1	StringTie	exon	12358792	12358875	.	-	.	gene_name 98300191|unknown-1697; gene_id MSTRG.357; transcript_id MSTRG.357.11;
chr1	StringTie	exon	12358792	12358875	.	-	.	gene_name 98300191|unknown-1697; gene_id MSTRG.357; transcript_id MSTRG.357.12;
chr1	StringTie	transcript	12358792	12365002	.	-	.	gene_name 98300191|unknown-1697; gene_id MSTRG.357; transcript_id MSTRG.357.11; gene_biotype protein_coding_antisense; Info NA; ref_name 98204456|titin-19;98054354|titin-10; class_code s,x,u;s,x,u;s,x,u; inherit_ref FALSE;
chr1	StringTie	transcript	12358792	12365002	.	-	.	gene_name 98300191|unknown-1697; gene_id MSTRG.357; transcript_id MSTRG.357.12; gene_biotype protein_coding_antisense; Info NA; ref_name 98204456|titin-19;98054354|titin-10; class_code s,x,u;s,x,u;s,x,u; inherit_ref FALSE;
chr1	StringTie	exon	12358902	12359096	.	-	.	gene_name 98300191|unknown-1697; gene_id MSTRG.357; transcript_id MSTRG.357.13;
chr1	StringTie	transcript	12358902	12365002	.	-	.	gene_name 98300191|unknown-1697; gene_id MSTRG.357; transcript_id MSTRG.357.13; gene_biotype protein_coding_antisense; Info NA; ref_name 98204456|titin-19;98054354|titin-10; class_code s,x,u;s,x,u;s,x,u; inherit_ref FALSE;
chr1	StringTie	exon	12359181	12360567	.	-	.	gene_name 98300191|unknown-1697; gene_id MSTRG.357; transcript_id MSTRG.357.9;
chr1	StringTie	exon	12359645	12360377	.	-	.	gene_name 98300191|unknown-1697; gene_id MSTRG.357; transcript_id MSTRG.357.14;
chr1	StringTie	exon	12359645	12360377	.	-	.	gene_name 98300191|unknown-1697; gene_id MSTRG.357; transcript_id MSTRG.357.15;
chr1	StringTie	transcript	12359645	12364544	.	-	.	gene_name 98300191|unknown-1697; gene_id MSTRG.357; transcript_id MSTRG.357.15; gene_biotype protein_coding_antisense; Info NA; ref_name 98204456|titin-19;98054354|titin-10; class_code s,x,u;s,x,u;s,x,u; inherit_ref FALSE;
chr1	StringTie	transcript	12359645	12365002	.	-	.	gene_name 98300191|unknown-1697; gene_id MSTRG.357; transcript_id MSTRG.357.14; gene_biotype protein_coding_antisense; Info NA; ref_name 98204456|titin-19;98054354|titin-10; class_code s,x,u;s,x,u;s,x,u; inherit_ref FALSE;
chr1	StringTie	exon	12360467	12360567	.	-	.	gene_name 98300191|unknown-1697; gene_id MSTRG.357; transcript_id MSTRG.357.16;
chr1	StringTie	exon	12360467	12360567	.	-	.	gene_name 98300191|unknown-1697; gene_id MSTRG.357; transcript_id MSTRG.357.17;
chr1	StringTie	transcript	12360467	12365002	.	-	.	gene_name 98300191|unknown-1697; gene_id MSTRG.357; transcript_id MSTRG.357.16; gene_biotype protein_coding_antisense; Info NA; ref_name 98204456|titin-19;98054354|titin-10; class_code s,x,u;s,x,u;s,x,u; inherit_ref FALSE;
chr1	StringTie	transcript	12360467	12365002	.	-	.	gene_name 98300191|unknown-1697; gene_id MSTRG.357; transcript_id MSTRG.357.17; gene_biotype protein_coding_antisense; Info NA; ref_name 98204456|titin-19;98054354|titin-10; class_code s,x,u;s,x,u;s,x,u; inherit_ref FALSE;
chr1	StringTie	exon	12361082	12361160	.	-	.	gene_name 98300191|unknown-1697; gene_id MSTRG.357; transcript_id MSTRG.357.18;
chr1	StringTie	transcript	12361082	12362414	.	-	.	gene_name 98300191|unknown-1697; gene_id MSTRG.357; transcript_id MSTRG.357.18; gene_biotype protein_coding_antisense; Info NA; ref_name 98204456|titin-19;98054354|titin-10; class_code s,x,u;s,x,u;s,x,u; inherit_ref FALSE;
chr1	StringTie	exon	12361161	12362069	.	-	.	gene_name 98300191|unknown-1697; gene_id MSTRG.357; transcript_id MSTRG.357.3;
chr1	StringTie	exon	12361224	12361877	.	-	.	gene_name 98300191|unknown-1697; gene_id MSTRG.357; transcript_id MSTRG.357.15;
chr1	StringTie	exon	12361224	12361877	.	-	.	gene_name 98300191|unknown-1697; gene_id MSTRG.357; transcript_id MSTRG.357.4;
chr1	StringTie	exon	12361224	12361877	.	-	.	gene_name 98300191|unknown-1697; gene_id MSTRG.357; transcript_id MSTRG.357.7;
chr1	StringTie	exon	12361224	12362069	.	-	.	gene_name 98300191|unknown-1697; gene_id MSTRG.357; transcript_id MSTRG.357.1;
chr1	StringTie	exon	12361224	12362069	.	-	.	gene_name 98300191|unknown-1697; gene_id MSTRG.357; transcript_id MSTRG.357.14;
chr1	StringTie	exon	12361224	12362069	.	-	.	gene_name 98300191|unknown-1697; gene_id MSTRG.357; transcript_id MSTRG.357.5;
chr1	StringTie	exon	12361287	12362069	.	-	.	gene_name 98300191|unknown-1697; gene_id MSTRG.357; transcript_id MSTRG.357.2;
chr1	StringTie	exon	12361287	12362564	.	-	.	gene_name 98300191|unknown-1697; gene_id MSTRG.357; transcript_id MSTRG.357.6;
chr1	StringTie	exon	12361414	12361877	.	-	.	gene_name 98300191|unknown-1697; gene_id MSTRG.357; transcript_id MSTRG.357.9;
chr1	StringTie	exon	12361414	12362069	.	-	.	gene_name 98300191|unknown-1697; gene_id MSTRG.357; transcript_id MSTRG.357.11;
chr1	StringTie	exon	12361414	12362069	.	-	.	gene_name 98300191|unknown-1697; gene_id MSTRG.357; transcript_id MSTRG.357.17;
chr1	StringTie	exon	12361414	12363698	.	-	.	gene_name 98300191|unknown-1697; gene_id MSTRG.357; transcript_id MSTRG.357.8;
chr1	StringTie	exon	12361440	12361877	.	-	.	gene_name 98300191|unknown-1697; gene_id MSTRG.357; transcript_id MSTRG.357.19;
chr1	StringTie	transcript	12361440	12365352	.	-	.	gene_name 98300191|unknown-1697; gene_id MSTRG.357; transcript_id MSTRG.357.19; gene_biotype protein_coding_antisense; Info NA; ref_name 98204456|titin-19;98054354|titin-10; class_code s,x,u;s,x,u;s,x,u; inherit_ref FALSE;
chr1	StringTie	exon	12361635	12361877	.	-	.	gene_name 98300191|unknown-1697; gene_id MSTRG.357; transcript_id MSTRG.357.13;
chr1	StringTie	exon	12361902	12362414	.	-	.	gene_name 98300191|unknown-1697; gene_id MSTRG.357; transcript_id MSTRG.357.10;
chr1	StringTie	exon	12362007	12362414	.	-	.	gene_name 98300191|unknown-1697; gene_id MSTRG.357; transcript_id MSTRG.357.18;
chr1	StringTie	exon	12362415	12362852	.	-	.	gene_name 98300191|unknown-1697; gene_id MSTRG.357; transcript_id MSTRG.357.20;
chr1	StringTie	transcript	12362415	12365002	.	-	.	gene_name 98300191|unknown-1697; gene_id MSTRG.357; transcript_id MSTRG.357.20; gene_biotype protein_coding_antisense; Info NA; ref_name 98204456|titin-19;98054354|titin-10; class_code s,x,u;s,x,u;s,x,u; inherit_ref FALSE;
chr1	StringTie	exon	12363106	12363698	.	-	.	gene_name 98300191|unknown-1697; gene_id MSTRG.357; transcript_id MSTRG.357.12;
chr1	StringTie	exon	12363106	12363698	.	-	.	gene_name 98300191|unknown-1697; gene_id MSTRG.357; transcript_id MSTRG.357.16;
chr1	StringTie	exon	12364257	12364544	.	-	.	gene_name 98300191|unknown-1697; gene_id MSTRG.357; transcript_id MSTRG.357.6;
chr1	StringTie	exon	12364416	12364544	.	-	.	gene_name 98300191|unknown-1697; gene_id MSTRG.357; transcript_id MSTRG.357.15;
chr1	StringTie	exon	12364416	12364544	.	-	.	gene_name 98300191|unknown-1697; gene_id MSTRG.357; transcript_id MSTRG.357.4;
chr1	StringTie	exon	12364416	12364544	.	-	.	gene_name 98300191|unknown-1697; gene_id MSTRG.357; transcript_id MSTRG.357.7;
chr1	StringTie	exon	12364416	12364544	.	-	.	gene_name 98300191|unknown-1697; gene_id MSTRG.357; transcript_id MSTRG.357.9;
chr1	StringTie	exon	12364416	12365002	.	-	.	gene_name 98300191|unknown-1697; gene_id MSTRG.357; transcript_id MSTRG.357.13;
chr1	StringTie	exon	12364545	12364607	.	-	.	gene_name 98300191|unknown-1697; gene_id MSTRG.357; transcript_id MSTRG.357.8;
chr1	StringTie	exon	12364545	12365002	.	-	.	gene_name 98300191|unknown-1697; gene_id MSTRG.357; transcript_id MSTRG.357.12;
chr1	StringTie	exon	12364545	12365002	.	-	.	gene_name 98300191|unknown-1697; gene_id MSTRG.357; transcript_id MSTRG.357.16;
chr1	StringTie	exon	12364545	12365002	.	-	.	gene_name 98300191|unknown-1697; gene_id MSTRG.357; transcript_id MSTRG.357.20;
chr1	StringTie	exon	12364608	12365002	.	-	.	gene_name 98300191|unknown-1697; gene_id MSTRG.357; transcript_id MSTRG.357.1;
chr1	StringTie	exon	12364608	12365002	.	-	.	gene_name 98300191|unknown-1697; gene_id MSTRG.357; transcript_id MSTRG.357.11;
chr1	StringTie	exon	12364608	12365002	.	-	.	gene_name 98300191|unknown-1697; gene_id MSTRG.357; transcript_id MSTRG.357.14;
chr1	StringTie	exon	12364608	12365002	.	-	.	gene_name 98300191|unknown-1697; gene_id MSTRG.357; transcript_id MSTRG.357.17;
chr1	StringTie	exon	12364608	12365002	.	-	.	gene_name 98300191|unknown-1697; gene_id MSTRG.357; transcript_id MSTRG.357.2;
chr1	StringTie	exon	12364608	12365002	.	-	.	gene_name 98300191|unknown-1697; gene_id MSTRG.357; transcript_id MSTRG.357.3;
chr1	StringTie	exon	12364608	12365002	.	-	.	gene_name 98300191|unknown-1697; gene_id MSTRG.357; transcript_id MSTRG.357.5;
chr1	transdecoder	exon	12365109	12365522	.	+	.	gene_name 98054421|titin-11; gene_id MSTRG.354; transcript_id MSTRG.354.2;
chr1	transdecoder	transcript	12365109	12427492	.	+	.	gene_name 98054421|titin-11; gene_id MSTRG.354; transcript_id MSTRG.354.2; gene_biotype protein_coding; Info ORF type:5prime_partial (+),score=106.44,sp|Q15746|MYLK_HUMAN|39.254|8.02e-104; ref_name 98054421|titin-11; class_code j; inherit_ref TRUE;
chr1	transdecoder	CDS	12365111	12365522	.	+	0	gene_name 98054421|titin-11; gene_id MSTRG.354; transcript_id MSTRG.354.2;
chr1	transdecoder	exon	12365148	12365522	.	+	.	gene_name 98054421|titin-11; gene_id MSTRG.354; transcript_id MSTRG.354.3;
chr1	transdecoder	transcript	12365148	12437502	.	+	.	gene_name 98054421|titin-11; gene_id MSTRG.354; transcript_id MSTRG.354.3; gene_biotype protein_coding; Info ORF type:5prime_partial (+),score=106.44,sp|Q15746|MYLK_HUMAN|39.254|8.02e-104; ref_name 98054421|titin-11; class_code j; inherit_ref TRUE;
chr1	transdecoder	CDS	12365150	12365522	.	+	0	gene_name 98054421|titin-11; gene_id MSTRG.354; transcript_id MSTRG.354.3;
chr1	transdecoder	exon	12365157	12365522	.	+	.	gene_name 98054421|titin-11; gene_id MSTRG.354; transcript_id MSTRG.354.4;
chr1	transdecoder	exon	12365157	12365522	.	+	.	gene_name 98054421|titin-11; gene_id MSTRG.354; transcript_id MSTRG.354.5;
chr1	transdecoder	transcript	12365157	12427174	.	+	.	gene_name 98054421|titin-11; gene_id MSTRG.354; transcript_id MSTRG.354.4; gene_biotype protein_coding; Info ORF type:5prime_partial (+),score=106.44,sp|Q15746|MYLK_HUMAN|39.254|8.02e-104; ref_name 98054421|titin-11; class_code j; inherit_ref TRUE;
chr1	transdecoder	transcript	12365157	12427492	.	+	.	gene_name 98054421|titin-11; gene_id MSTRG.354; transcript_id MSTRG.354.5; gene_biotype protein_coding; Info ORF type:5prime_partial (+),score=106.44,sp|Q15746|MYLK_HUMAN|39.254|8.02e-104; ref_name 98054421|titin-11; class_code j; inherit_ref TRUE;
chr1	transdecoder	CDS	12365159	12365522	.	+	0	gene_name 98054421|titin-11; gene_id MSTRG.354; transcript_id MSTRG.354.4;
chr1	transdecoder	CDS	12365159	12365522	.	+	0	gene_name 98054421|titin-11; gene_id MSTRG.354; transcript_id MSTRG.354.5;
chr1	StringTie	exon	12365262	12365352	.	-	.	gene_name 98300191|unknown-1697; gene_id MSTRG.357; transcript_id MSTRG.357.19;
chr1	transdecoder	exon	12365428	12365522	.	+	.	gene_name 98054421|titin-11; gene_id MSTRG.354; transcript_id MSTRG.354.6;
chr1	transdecoder	transcript	12365428	12437502	.	+	.	gene_name 98054421|titin-11; gene_id MSTRG.354; transcript_id MSTRG.354.6; gene_biotype protein_coding; Info ORF type:5prime_partial (+),score=106.44,sp|Q15746|MYLK_HUMAN|39.254|8.02e-104; ref_name 98054421|titin-11; class_code j; inherit_ref TRUE;
chr1	transdecoder	CDS	12365429	12365522	.	+	0	gene_name 98054421|titin-11; gene_id MSTRG.354; transcript_id MSTRG.354.6;
chr1	transdecoder	CDS	12365432	12365522	.	+	0	gene_name 98054421|titin-11; gene_id MSTRG.354; transcript_id MSTRG.354.7;
chr1	transdecoder	exon	12365432	12365522	.	+	.	gene_name 98054421|titin-11; gene_id MSTRG.354; transcript_id MSTRG.354.7;
chr1	transdecoder	transcript	12365432	12427705	.	+	.	gene_name 98054421|titin-11; gene_id MSTRG.354; transcript_id MSTRG.354.7; gene_biotype protein_coding; Info ORF type:5prime_partial (+),score=106.44,sp|Q15746|MYLK_HUMAN|39.254|8.02e-104; ref_name 98054421|titin-11; class_code j; inherit_ref TRUE;
chr1	transdecoder	exon	12365488	12365522	.	+	.	gene_name 98054421|titin-11; gene_id MSTRG.354; transcript_id MSTRG.354.8;
chr1	transdecoder	exon	12365488	12365522	.	+	.	gene_name 98054421|titin-11; gene_id MSTRG.354; transcript_id MSTRG.354.9;
chr1	transdecoder	transcript	12365488	12427174	.	+	.	gene_name 98054421|titin-11; gene_id MSTRG.354; transcript_id MSTRG.354.8; gene_biotype protein_coding; Info ORF type:5prime_partial (+),score=106.44,sp|Q15746|MYLK_HUMAN|39.254|8.02e-104; ref_name 98054421|titin-11; class_code j; inherit_ref TRUE;
chr1	transdecoder	transcript	12365488	12427705	.	+	.	gene_name 98054421|titin-11; gene_id MSTRG.354; transcript_id MSTRG.354.9; gene_biotype protein_coding; Info ORF type:5prime_partial (+),score=106.44,sp|Q15746|MYLK_HUMAN|39.254|8.02e-104; ref_name 98054421|titin-11; class_code j; inherit_ref TRUE;
chr1	transdecoder	CDS	12365489	12365522	.	+	0	gene_name 98054421|titin-11; gene_id MSTRG.354; transcript_id MSTRG.354.8;
chr1	transdecoder	CDS	12365489	12365522	.	+	0	gene_name 98054421|titin-11; gene_id MSTRG.354; transcript_id MSTRG.354.9;
chr1	transdecoder	five_prime_utr	12372375	12372452	.	+	.	gene_name 98054421|titin-11; gene_id MSTRG.354; transcript_id MSTRG.354.10;
chr1	transdecoder	exon	12372375	12372471	.	+	.	gene_name 98054421|titin-11; gene_id MSTRG.354; transcript_id MSTRG.354.10;
chr1	transdecoder	transcript	12372375	12427492	.	+	.	gene_name 98054421|titin-11; gene_id MSTRG.354; transcript_id MSTRG.354.10; gene_biotype protein_coding; Info ORF type:5prime_partial (+),score=106.44,sp|Q15746|MYLK_HUMAN|39.254|8.02e-104; ref_name 98054421|titin-11; class_code j; inherit_ref TRUE;
chr1	transdecoder	five_prime_utr	12372415	12372452	.	+	.	gene_name 98054421|titin-11; gene_id MSTRG.354; transcript_id MSTRG.354.11;
chr1	transdecoder	five_prime_utr	12372415	12372452	.	+	.	gene_name 98054421|titin-11; gene_id MSTRG.354; transcript_id MSTRG.354.12;
chr1	transdecoder	five_prime_utr	12372415	12372452	.	+	.	gene_name 98054421|titin-11; gene_id MSTRG.354; transcript_id MSTRG.354.13;
chr1	transdecoder	five_prime_utr	12372415	12372452	.	+	.	gene_name 98054421|titin-11; gene_id MSTRG.354; transcript_id MSTRG.354.14;
chr1	transdecoder	exon	12372415	12372471	.	+	.	gene_name 98054421|titin-11; gene_id MSTRG.354; transcript_id MSTRG.354.11;
chr1	transdecoder	exon	12372415	12372471	.	+	.	gene_name 98054421|titin-11; gene_id MSTRG.354; transcript_id MSTRG.354.12;
chr1	transdecoder	exon	12372415	12372471	.	+	.	gene_name 98054421|titin-11; gene_id MSTRG.354; transcript_id MSTRG.354.13;
chr1	transdecoder	exon	12372415	12372471	.	+	.	gene_name 98054421|titin-11; gene_id MSTRG.354; transcript_id MSTRG.354.14;
chr1	transdecoder	transcript	12372415	12427174	.	+	.	gene_name 98054421|titin-11; gene_id MSTRG.354; transcript_id MSTRG.354.14; gene_biotype protein_coding; Info ORF type:5prime_partial (+),score=106.44,sp|Q15746|MYLK_HUMAN|39.254|8.02e-104; ref_name 98054421|titin-11; class_code j; inherit_ref TRUE;
chr1	transdecoder	transcript	12372415	12437502	.	+	.	gene_name 98054421|titin-11; gene_id MSTRG.354; transcript_id MSTRG.354.11; gene_biotype protein_coding; Info ORF type:5prime_partial (+),score=106.44,sp|Q15746|MYLK_HUMAN|39.254|8.02e-104; ref_name 98054421|titin-11; class_code j; inherit_ref TRUE;
chr1	transdecoder	transcript	12372415	12437502	.	+	.	gene_name 98054421|titin-11; gene_id MSTRG.354; transcript_id MSTRG.354.12; gene_biotype protein_coding; Info ORF type:5prime_partial (+),score=106.44,sp|Q15746|MYLK_HUMAN|39.254|8.02e-104; ref_name 98054421|titin-11; class_code j; inherit_ref TRUE;
chr1	transdecoder	transcript	12372415	12437502	.	+	.	gene_name 98054421|titin-11; gene_id MSTRG.354; transcript_id MSTRG.354.13; gene_biotype protein_coding; Info ORF type:5prime_partial (+),score=106.44,sp|Q15746|MYLK_HUMAN|39.254|8.02e-104; ref_name 98054421|titin-11; class_code j; inherit_ref TRUE;
chr1	transdecoder	CDS	12372453	12372471	.	+	0	gene_name 98054421|titin-11; gene_id MSTRG.354; transcript_id MSTRG.354.10;
chr1	transdecoder	CDS	12372453	12372471	.	+	0	gene_name 98054421|titin-11; gene_id MSTRG.354; transcript_id MSTRG.354.11;
chr1	transdecoder	CDS	12372453	12372471	.	+	0	gene_name 98054421|titin-11; gene_id MSTRG.354; transcript_id MSTRG.354.12;
chr1	transdecoder	CDS	12372453	12372471	.	+	0	gene_name 98054421|titin-11; gene_id MSTRG.354; transcript_id MSTRG.354.13;
chr1	transdecoder	CDS	12372453	12372471	.	+	0	gene_name 98054421|titin-11; gene_id MSTRG.354; transcript_id MSTRG.354.14;
chr1	transdecoder	CDS	12374202	12374324	.	+	2	gene_name 98054421|titin-11; gene_id MSTRG.354; transcript_id MSTRG.354.10;
chr1	transdecoder	CDS	12374202	12374324	.	+	2	gene_name 98054421|titin-11; gene_id MSTRG.354; transcript_id MSTRG.354.11;
chr1	transdecoder	CDS	12374202	12374324	.	+	2	gene_name 98054421|titin-11; gene_id MSTRG.354; transcript_id MSTRG.354.12;
chr1	transdecoder	CDS	12374202	12374324	.	+	2	gene_name 98054421|titin-11; gene_id MSTRG.354; transcript_id MSTRG.354.13;
chr1	transdecoder	CDS	12374202	12374324	.	+	2	gene_name 98054421|titin-11; gene_id MSTRG.354; transcript_id MSTRG.354.14;
chr1	transdecoder	CDS	12374202	12374324	.	+	2	gene_name 98054421|titin-11; gene_id MSTRG.354; transcript_id MSTRG.354.2;
chr1	transdecoder	CDS	12374202	12374324	.	+	2	gene_name 98054421|titin-11; gene_id MSTRG.354; transcript_id MSTRG.354.3;
chr1	transdecoder	CDS	12374202	12374324	.	+	2	gene_name 98054421|titin-11; gene_id MSTRG.354; transcript_id MSTRG.354.4;
chr1	transdecoder	CDS	12374202	12374324	.	+	2	gene_name 98054421|titin-11; gene_id MSTRG.354; transcript_id MSTRG.354.5;
chr1	transdecoder	CDS	12374202	12374324	.	+	2	gene_name 98054421|titin-11; gene_id MSTRG.354; transcript_id MSTRG.354.6;
chr1	transdecoder	CDS	12374202	12374324	.	+	2	gene_name 98054421|titin-11; gene_id MSTRG.354; transcript_id MSTRG.354.7;
chr1	transdecoder	CDS	12374202	12374324	.	+	2	gene_name 98054421|titin-11; gene_id MSTRG.354; transcript_id MSTRG.354.8;
chr1	transdecoder	CDS	12374202	12374324	.	+	2	gene_name 98054421|titin-11; gene_id MSTRG.354; transcript_id MSTRG.354.9;
chr1	transdecoder	exon	12374202	12374324	.	+	.	gene_name 98054421|titin-11; gene_id MSTRG.354; transcript_id MSTRG.354.10;
chr1	transdecoder	exon	12374202	12374324	.	+	.	gene_name 98054421|titin-11; gene_id MSTRG.354; transcript_id MSTRG.354.11;
chr1	transdecoder	exon	12374202	12374324	.	+	.	gene_name 98054421|titin-11; gene_id MSTRG.354; transcript_id MSTRG.354.12;
chr1	transdecoder	exon	12374202	12374324	.	+	.	gene_name 98054421|titin-11; gene_id MSTRG.354; transcript_id MSTRG.354.13;
chr1	transdecoder	exon	12374202	12374324	.	+	.	gene_name 98054421|titin-11; gene_id MSTRG.354; transcript_id MSTRG.354.14;
chr1	transdecoder	exon	12374202	12374324	.	+	.	gene_name 98054421|titin-11; gene_id MSTRG.354; transcript_id MSTRG.354.2;
chr1	transdecoder	exon	12374202	12374324	.	+	.	gene_name 98054421|titin-11; gene_id MSTRG.354; transcript_id MSTRG.354.3;
chr1	transdecoder	exon	12374202	12374324	.	+	.	gene_name 98054421|titin-11; gene_id MSTRG.354; transcript_id MSTRG.354.4;
chr1	transdecoder	exon	12374202	12374324	.	+	.	gene_name 98054421|titin-11; gene_id MSTRG.354; transcript_id MSTRG.354.5;
chr1	transdecoder	exon	12374202	12374324	.	+	.	gene_name 98054421|titin-11; gene_id MSTRG.354; transcript_id MSTRG.354.6;
chr1	transdecoder	exon	12374202	12374324	.	+	.	gene_name 98054421|titin-11; gene_id MSTRG.354; transcript_id MSTRG.354.7;
chr1	transdecoder	exon	12374202	12374324	.	+	.	gene_name 98054421|titin-11; gene_id MSTRG.354; transcript_id MSTRG.354.8;
chr1	transdecoder	exon	12374202	12374324	.	+	.	gene_name 98054421|titin-11; gene_id MSTRG.354; transcript_id MSTRG.354.9;
chr1	transdecoder	CDS	12374699	12374842	.	+	2	gene_name 98054421|titin-11; gene_id MSTRG.354; transcript_id MSTRG.354.10;
chr1	transdecoder	CDS	12374699	12374842	.	+	2	gene_name 98054421|titin-11; gene_id MSTRG.354; transcript_id MSTRG.354.11;
chr1	transdecoder	CDS	12374699	12374842	.	+	2	gene_name 98054421|titin-11; gene_id MSTRG.354; transcript_id MSTRG.354.12;
chr1	transdecoder	CDS	12374699	12374842	.	+	2	gene_name 98054421|titin-11; gene_id MSTRG.354; transcript_id MSTRG.354.13;
chr1	transdecoder	CDS	12374699	12374842	.	+	2	gene_name 98054421|titin-11; gene_id MSTRG.354; transcript_id MSTRG.354.14;
chr1	transdecoder	CDS	12374699	12374842	.	+	2	gene_name 98054421|titin-11; gene_id MSTRG.354; transcript_id MSTRG.354.2;
chr1	transdecoder	CDS	12374699	12374842	.	+	2	gene_name 98054421|titin-11; gene_id MSTRG.354; transcript_id MSTRG.354.3;
chr1	transdecoder	CDS	12374699	12374842	.	+	2	gene_name 98054421|titin-11; gene_id MSTRG.354; transcript_id MSTRG.354.4;
chr1	transdecoder	CDS	12374699	12374842	.	+	2	gene_name 98054421|titin-11; gene_id MSTRG.354; transcript_id MSTRG.354.5;
chr1	transdecoder	CDS	12374699	12374842	.	+	2	gene_name 98054421|titin-11; gene_id MSTRG.354; transcript_id MSTRG.354.6;
chr1	transdecoder	CDS	12374699	12374842	.	+	2	gene_name 98054421|titin-11; gene_id MSTRG.354; transcript_id MSTRG.354.7;
chr1	transdecoder	CDS	12374699	12374842	.	+	2	gene_name 98054421|titin-11; gene_id MSTRG.354; transcript_id MSTRG.354.8;
chr1	transdecoder	CDS	12374699	12374842	.	+	2	gene_name 98054421|titin-11; gene_id MSTRG.354; transcript_id MSTRG.354.9;
chr1	transdecoder	exon	12374699	12374842	.	+	.	gene_name 98054421|titin-11; gene_id MSTRG.354; transcript_id MSTRG.354.10;
chr1	transdecoder	exon	12374699	12374842	.	+	.	gene_name 98054421|titin-11; gene_id MSTRG.354; transcript_id MSTRG.354.11;
chr1	transdecoder	exon	12374699	12374842	.	+	.	gene_name 98054421|titin-11; gene_id MSTRG.354; transcript_id MSTRG.354.12;
chr1	transdecoder	exon	12374699	12374842	.	+	.	gene_name 98054421|titin-11; gene_id MSTRG.354; transcript_id MSTRG.354.13;
chr1	transdecoder	exon	12374699	12374842	.	+	.	gene_name 98054421|titin-11; gene_id MSTRG.354; transcript_id MSTRG.354.14;
chr1	transdecoder	exon	12374699	12374842	.	+	.	gene_name 98054421|titin-11; gene_id MSTRG.354; transcript_id MSTRG.354.2;
chr1	transdecoder	exon	12374699	12374842	.	+	.	gene_name 98054421|titin-11; gene_id MSTRG.354; transcript_id MSTRG.354.3;
chr1	transdecoder	exon	12374699	12374842	.	+	.	gene_name 98054421|titin-11; gene_id MSTRG.354; transcript_id MSTRG.354.4;
chr1	transdecoder	exon	12374699	12374842	.	+	.	gene_name 98054421|titin-11; gene_id MSTRG.354; transcript_id MSTRG.354.5;
chr1	transdecoder	exon	12374699	12374842	.	+	.	gene_name 98054421|titin-11; gene_id MSTRG.354; transcript_id MSTRG.354.6;
chr1	transdecoder	exon	12374699	12374842	.	+	.	gene_name 98054421|titin-11; gene_id MSTRG.354; transcript_id MSTRG.354.7;
chr1	transdecoder	exon	12374699	12374842	.	+	.	gene_name 98054421|titin-11; gene_id MSTRG.354; transcript_id MSTRG.354.8;
chr1	transdecoder	exon	12374699	12374842	.	+	.	gene_name 98054421|titin-11; gene_id MSTRG.354; transcript_id MSTRG.354.9;
chr1	transdecoder	CDS	12375000	12375296	.	+	2	gene_name 98054421|titin-11; gene_id MSTRG.354; transcript_id MSTRG.354.10;
chr1	transdecoder	CDS	12375000	12375296	.	+	2	gene_name 98054421|titin-11; gene_id MSTRG.354; transcript_id MSTRG.354.11;
chr1	transdecoder	CDS	12375000	12375296	.	+	2	gene_name 98054421|titin-11; gene_id MSTRG.354; transcript_id MSTRG.354.12;
chr1	transdecoder	CDS	12375000	12375296	.	+	2	gene_name 98054421|titin-11; gene_id MSTRG.354; transcript_id MSTRG.354.13;
chr1	transdecoder	CDS	12375000	12375296	.	+	2	gene_name 98054421|titin-11; gene_id MSTRG.354; transcript_id MSTRG.354.14;
chr1	transdecoder	CDS	12375000	12375296	.	+	2	gene_name 98054421|titin-11; gene_id MSTRG.354; transcript_id MSTRG.354.2;
chr1	transdecoder	CDS	12375000	12375296	.	+	2	gene_name 98054421|titin-11; gene_id MSTRG.354; transcript_id MSTRG.354.3;
chr1	transdecoder	CDS	12375000	12375296	.	+	2	gene_name 98054421|titin-11; gene_id MSTRG.354; transcript_id MSTRG.354.4;
chr1	transdecoder	CDS	12375000	12375296	.	+	2	gene_name 98054421|titin-11; gene_id MSTRG.354; transcript_id MSTRG.354.5;
chr1	transdecoder	CDS	12375000	12375296	.	+	2	gene_name 98054421|titin-11; gene_id MSTRG.354; transcript_id MSTRG.354.6;
chr1	transdecoder	CDS	12375000	12375296	.	+	2	gene_name 98054421|titin-11; gene_id MSTRG.354; transcript_id MSTRG.354.7;
chr1	transdecoder	CDS	12375000	12375296	.	+	2	gene_name 98054421|titin-11; gene_id MSTRG.354; transcript_id MSTRG.354.8;
chr1	transdecoder	CDS	12375000	12375296	.	+	2	gene_name 98054421|titin-11; gene_id MSTRG.354; transcript_id MSTRG.354.9;
chr1	transdecoder	exon	12375000	12375296	.	+	.	gene_name 98054421|titin-11; gene_id MSTRG.354; transcript_id MSTRG.354.10;
chr1	transdecoder	exon	12375000	12375296	.	+	.	gene_name 98054421|titin-11; gene_id MSTRG.354; transcript_id MSTRG.354.11;
chr1	transdecoder	exon	12375000	12375296	.	+	.	gene_name 98054421|titin-11; gene_id MSTRG.354; transcript_id MSTRG.354.12;
chr1	transdecoder	exon	12375000	12375296	.	+	.	gene_name 98054421|titin-11; gene_id MSTRG.354; transcript_id MSTRG.354.13;
chr1	transdecoder	exon	12375000	12375296	.	+	.	gene_name 98054421|titin-11; gene_id MSTRG.354; transcript_id MSTRG.354.14;
chr1	transdecoder	exon	12375000	12375296	.	+	.	gene_name 98054421|titin-11; gene_id MSTRG.354; transcript_id MSTRG.354.2;
chr1	transdecoder	exon	12375000	12375296	.	+	.	gene_name 98054421|titin-11; gene_id MSTRG.354; transcript_id MSTRG.354.3;
chr1	transdecoder	exon	12375000	12375296	.	+	.	gene_name 98054421|titin-11; gene_id MSTRG.354; transcript_id MSTRG.354.4;
chr1	transdecoder	exon	12375000	12375296	.	+	.	gene_name 98054421|titin-11; gene_id MSTRG.354; transcript_id MSTRG.354.5;
chr1	transdecoder	exon	12375000	12375296	.	+	.	gene_name 98054421|titin-11; gene_id MSTRG.354; transcript_id MSTRG.354.6;
chr1	transdecoder	exon	12375000	12375296	.	+	.	gene_name 98054421|titin-11; gene_id MSTRG.354; transcript_id MSTRG.354.7;
chr1	transdecoder	exon	12375000	12375296	.	+	.	gene_name 98054421|titin-11; gene_id MSTRG.354; transcript_id MSTRG.354.8;
chr1	transdecoder	exon	12375000	12375296	.	+	.	gene_name 98054421|titin-11; gene_id MSTRG.354; transcript_id MSTRG.354.9;
chr1	transdecoder	CDS	12375694	12375716	.	+	2	gene_name 98054421|titin-11; gene_id MSTRG.354; transcript_id MSTRG.354.10;
chr1	transdecoder	CDS	12375694	12375716	.	+	2	gene_name 98054421|titin-11; gene_id MSTRG.354; transcript_id MSTRG.354.11;
chr1	transdecoder	CDS	12375694	12375716	.	+	2	gene_name 98054421|titin-11; gene_id MSTRG.354; transcript_id MSTRG.354.12;
chr1	transdecoder	CDS	12375694	12375716	.	+	2	gene_name 98054421|titin-11; gene_id MSTRG.354; transcript_id MSTRG.354.13;
chr1	transdecoder	CDS	12375694	12375716	.	+	2	gene_name 98054421|titin-11; gene_id MSTRG.354; transcript_id MSTRG.354.14;
chr1	transdecoder	CDS	12375694	12375716	.	+	2	gene_name 98054421|titin-11; gene_id MSTRG.354; transcript_id MSTRG.354.2;
chr1	transdecoder	CDS	12375694	12375716	.	+	2	gene_name 98054421|titin-11; gene_id MSTRG.354; transcript_id MSTRG.354.3;
chr1	transdecoder	CDS	12375694	12375716	.	+	2	gene_name 98054421|titin-11; gene_id MSTRG.354; transcript_id MSTRG.354.4;
chr1	transdecoder	CDS	12375694	12375716	.	+	2	gene_name 98054421|titin-11; gene_id MSTRG.354; transcript_id MSTRG.354.5;
chr1	transdecoder	CDS	12375694	12375716	.	+	2	gene_name 98054421|titin-11; gene_id MSTRG.354; transcript_id MSTRG.354.6;
chr1	transdecoder	CDS	12375694	12375716	.	+	2	gene_name 98054421|titin-11; gene_id MSTRG.354; transcript_id MSTRG.354.7;
chr1	transdecoder	CDS	12375694	12375716	.	+	2	gene_name 98054421|titin-11; gene_id MSTRG.354; transcript_id MSTRG.354.8;
chr1	transdecoder	CDS	12375694	12375716	.	+	2	gene_name 98054421|titin-11; gene_id MSTRG.354; transcript_id MSTRG.354.9;
chr1	transdecoder	exon	12375694	12375716	.	+	.	gene_name 98054421|titin-11; gene_id MSTRG.354; transcript_id MSTRG.354.10;
chr1	transdecoder	exon	12375694	12375716	.	+	.	gene_name 98054421|titin-11; gene_id MSTRG.354; transcript_id MSTRG.354.11;
chr1	transdecoder	exon	12375694	12375716	.	+	.	gene_name 98054421|titin-11; gene_id MSTRG.354; transcript_id MSTRG.354.12;
chr1	transdecoder	exon	12375694	12375716	.	+	.	gene_name 98054421|titin-11; gene_id MSTRG.354; transcript_id MSTRG.354.13;
chr1	transdecoder	exon	12375694	12375716	.	+	.	gene_name 98054421|titin-11; gene_id MSTRG.354; transcript_id MSTRG.354.14;
chr1	transdecoder	exon	12375694	12375716	.	+	.	gene_name 98054421|titin-11; gene_id MSTRG.354; transcript_id MSTRG.354.2;
chr1	transdecoder	exon	12375694	12375716	.	+	.	gene_name 98054421|titin-11; gene_id MSTRG.354; transcript_id MSTRG.354.3;
chr1	transdecoder	exon	12375694	12375716	.	+	.	gene_name 98054421|titin-11; gene_id MSTRG.354; transcript_id MSTRG.354.4;
chr1	transdecoder	exon	12375694	12375716	.	+	.	gene_name 98054421|titin-11; gene_id MSTRG.354; transcript_id MSTRG.354.5;
chr1	transdecoder	exon	12375694	12375716	.	+	.	gene_name 98054421|titin-11; gene_id MSTRG.354; transcript_id MSTRG.354.6;
chr1	transdecoder	exon	12375694	12375716	.	+	.	gene_name 98054421|titin-11; gene_id MSTRG.354; transcript_id MSTRG.354.7;
chr1	transdecoder	exon	12375694	12375716	.	+	.	gene_name 98054421|titin-11; gene_id MSTRG.354; transcript_id MSTRG.354.8;
chr1	transdecoder	exon	12375694	12375716	.	+	.	gene_name 98054421|titin-11; gene_id MSTRG.354; transcript_id MSTRG.354.9;
chr1	transdecoder	CDS	12378639	12378876	.	+	0	gene_name 98054421|titin-11; gene_id MSTRG.354; transcript_id MSTRG.354.10;
chr1	transdecoder	CDS	12378639	12378876	.	+	0	gene_name 98054421|titin-11; gene_id MSTRG.354; transcript_id MSTRG.354.11;
chr1	transdecoder	CDS	12378639	12378876	.	+	0	gene_name 98054421|titin-11; gene_id MSTRG.354; transcript_id MSTRG.354.12;
chr1	transdecoder	CDS	12378639	12378876	.	+	0	gene_name 98054421|titin-11; gene_id MSTRG.354; transcript_id MSTRG.354.13;
chr1	transdecoder	CDS	12378639	12378876	.	+	0	gene_name 98054421|titin-11; gene_id MSTRG.354; transcript_id MSTRG.354.14;
chr1	transdecoder	CDS	12378639	12378876	.	+	0	gene_name 98054421|titin-11; gene_id MSTRG.354; transcript_id MSTRG.354.2;
chr1	transdecoder	CDS	12378639	12378876	.	+	0	gene_name 98054421|titin-11; gene_id MSTRG.354; transcript_id MSTRG.354.3;
chr1	transdecoder	CDS	12378639	12378876	.	+	0	gene_name 98054421|titin-11; gene_id MSTRG.354; transcript_id MSTRG.354.4;
chr1	transdecoder	CDS	12378639	12378876	.	+	0	gene_name 98054421|titin-11; gene_id MSTRG.354; transcript_id MSTRG.354.5;
chr1	transdecoder	CDS	12378639	12378876	.	+	0	gene_name 98054421|titin-11; gene_id MSTRG.354; transcript_id MSTRG.354.6;
chr1	transdecoder	CDS	12378639	12378876	.	+	0	gene_name 98054421|titin-11; gene_id MSTRG.354; transcript_id MSTRG.354.7;
chr1	transdecoder	CDS	12378639	12378876	.	+	0	gene_name 98054421|titin-11; gene_id MSTRG.354; transcript_id MSTRG.354.8;
chr1	transdecoder	CDS	12378639	12378876	.	+	0	gene_name 98054421|titin-11; gene_id MSTRG.354; transcript_id MSTRG.354.9;
chr1	transdecoder	exon	12378639	12378876	.	+	.	gene_name 98054421|titin-11; gene_id MSTRG.354; transcript_id MSTRG.354.10;
chr1	transdecoder	exon	12378639	12378876	.	+	.	gene_name 98054421|titin-11; gene_id MSTRG.354; transcript_id MSTRG.354.11;
chr1	transdecoder	exon	12378639	12378876	.	+	.	gene_name 98054421|titin-11; gene_id MSTRG.354; transcript_id MSTRG.354.12;
chr1	transdecoder	exon	12378639	12378876	.	+	.	gene_name 98054421|titin-11; gene_id MSTRG.354; transcript_id MSTRG.354.13;
chr1	transdecoder	exon	12378639	12378876	.	+	.	gene_name 98054421|titin-11; gene_id MSTRG.354; transcript_id MSTRG.354.14;
chr1	transdecoder	exon	12378639	12378876	.	+	.	gene_name 98054421|titin-11; gene_id MSTRG.354; transcript_id MSTRG.354.2;
chr1	transdecoder	exon	12378639	12378876	.	+	.	gene_name 98054421|titin-11; gene_id MSTRG.354; transcript_id MSTRG.354.3;
chr1	transdecoder	exon	12378639	12378876	.	+	.	gene_name 98054421|titin-11; gene_id MSTRG.354; transcript_id MSTRG.354.4;
chr1	transdecoder	exon	12378639	12378876	.	+	.	gene_name 98054421|titin-11; gene_id MSTRG.354; transcript_id MSTRG.354.5;
chr1	transdecoder	exon	12378639	12378876	.	+	.	gene_name 98054421|titin-11; gene_id MSTRG.354; transcript_id MSTRG.354.6;
chr1	transdecoder	exon	12378639	12378876	.	+	.	gene_name 98054421|titin-11; gene_id MSTRG.354; transcript_id MSTRG.354.7;
chr1	transdecoder	exon	12378639	12378876	.	+	.	gene_name 98054421|titin-11; gene_id MSTRG.354; transcript_id MSTRG.354.8;
chr1	transdecoder	exon	12378639	12378876	.	+	.	gene_name 98054421|titin-11; gene_id MSTRG.354; transcript_id MSTRG.354.9;
chr1	transdecoder	CDS	12379028	12379330	.	+	2	gene_name 98054421|titin-11; gene_id MSTRG.354; transcript_id MSTRG.354.10;
chr1	transdecoder	CDS	12379028	12379330	.	+	2	gene_name 98054421|titin-11; gene_id MSTRG.354; transcript_id MSTRG.354.11;
chr1	transdecoder	CDS	12379028	12379330	.	+	2	gene_name 98054421|titin-11; gene_id MSTRG.354; transcript_id MSTRG.354.12;
chr1	transdecoder	CDS	12379028	12379330	.	+	2	gene_name 98054421|titin-11; gene_id MSTRG.354; transcript_id MSTRG.354.13;
chr1	transdecoder	CDS	12379028	12379330	.	+	2	gene_name 98054421|titin-11; gene_id MSTRG.354; transcript_id MSTRG.354.14;
chr1	transdecoder	CDS	12379028	12379330	.	+	2	gene_name 98054421|titin-11; gene_id MSTRG.354; transcript_id MSTRG.354.2;
chr1	transdecoder	CDS	12379028	12379330	.	+	2	gene_name 98054421|titin-11; gene_id MSTRG.354; transcript_id MSTRG.354.3;
chr1	transdecoder	CDS	12379028	12379330	.	+	2	gene_name 98054421|titin-11; gene_id MSTRG.354; transcript_id MSTRG.354.4;
chr1	transdecoder	CDS	12379028	12379330	.	+	2	gene_name 98054421|titin-11; gene_id MSTRG.354; transcript_id MSTRG.354.5;
chr1	transdecoder	CDS	12379028	12379330	.	+	2	gene_name 98054421|titin-11; gene_id MSTRG.354; transcript_id MSTRG.354.6;
chr1	transdecoder	CDS	12379028	12379330	.	+	2	gene_name 98054421|titin-11; gene_id MSTRG.354; transcript_id MSTRG.354.8;
chr1	transdecoder	CDS	12379028	12379330	.	+	2	gene_name 98054421|titin-11; gene_id MSTRG.354; transcript_id MSTRG.354.9;
chr1	transdecoder	exon	12379028	12379330	.	+	.	gene_name 98054421|titin-11; gene_id MSTRG.354; transcript_id MSTRG.354.10;
chr1	transdecoder	exon	12379028	12379330	.	+	.	gene_name 98054421|titin-11; gene_id MSTRG.354; transcript_id MSTRG.354.11;
chr1	transdecoder	exon	12379028	12379330	.	+	.	gene_name 98054421|titin-11; gene_id MSTRG.354; transcript_id MSTRG.354.12;
chr1	transdecoder	exon	12379028	12379330	.	+	.	gene_name 98054421|titin-11; gene_id MSTRG.354; transcript_id MSTRG.354.13;
chr1	transdecoder	exon	12379028	12379330	.	+	.	gene_name 98054421|titin-11; gene_id MSTRG.354; transcript_id MSTRG.354.14;
chr1	transdecoder	exon	12379028	12379330	.	+	.	gene_name 98054421|titin-11; gene_id MSTRG.354; transcript_id MSTRG.354.2;
chr1	transdecoder	exon	12379028	12379330	.	+	.	gene_name 98054421|titin-11; gene_id MSTRG.354; transcript_id MSTRG.354.3;
chr1	transdecoder	exon	12379028	12379330	.	+	.	gene_name 98054421|titin-11; gene_id MSTRG.354; transcript_id MSTRG.354.4;
chr1	transdecoder	exon	12379028	12379330	.	+	.	gene_name 98054421|titin-11; gene_id MSTRG.354; transcript_id MSTRG.354.5;
chr1	transdecoder	exon	12379028	12379330	.	+	.	gene_name 98054421|titin-11; gene_id MSTRG.354; transcript_id MSTRG.354.6;
chr1	transdecoder	exon	12379028	12379330	.	+	.	gene_name 98054421|titin-11; gene_id MSTRG.354; transcript_id MSTRG.354.8;
chr1	transdecoder	exon	12379028	12379330	.	+	.	gene_name 98054421|titin-11; gene_id MSTRG.354; transcript_id MSTRG.354.9;
chr1	transdecoder	CDS	12379217	12379330	.	+	2	gene_name 98054421|titin-11; gene_id MSTRG.354; transcript_id MSTRG.354.7;
chr1	transdecoder	exon	12379217	12379330	.	+	.	gene_name 98054421|titin-11; gene_id MSTRG.354; transcript_id MSTRG.354.7;
chr1	transdecoder	CDS	12380514	12380843	.	+	2	gene_name 98054421|titin-11; gene_id MSTRG.354; transcript_id MSTRG.354.10;
chr1	transdecoder	CDS	12380514	12380843	.	+	2	gene_name 98054421|titin-11; gene_id MSTRG.354; transcript_id MSTRG.354.3;
chr1	transdecoder	CDS	12380514	12380843	.	+	2	gene_name 98054421|titin-11; gene_id MSTRG.354; transcript_id MSTRG.354.5;
chr1	transdecoder	CDS	12380514	12380843	.	+	2	gene_name 98054421|titin-11; gene_id MSTRG.354; transcript_id MSTRG.354.7;
chr1	transdecoder	CDS	12380514	12380843	.	+	2	gene_name 98054421|titin-11; gene_id MSTRG.354; transcript_id MSTRG.354.8;
chr1	transdecoder	CDS	12380514	12380843	.	+	2	gene_name 98054421|titin-11; gene_id MSTRG.354; transcript_id MSTRG.354.9;
chr1	transdecoder	exon	12380514	12380843	.	+	.	gene_name 98054421|titin-11; gene_id MSTRG.354; transcript_id MSTRG.354.10;
chr1	transdecoder	exon	12380514	12380843	.	+	.	gene_name 98054421|titin-11; gene_id MSTRG.354; transcript_id MSTRG.354.3;
chr1	transdecoder	exon	12380514	12380843	.	+	.	gene_name 98054421|titin-11; gene_id MSTRG.354; transcript_id MSTRG.354.5;
chr1	transdecoder	exon	12380514	12380843	.	+	.	gene_name 98054421|titin-11; gene_id MSTRG.354; transcript_id MSTRG.354.7;
chr1	transdecoder	exon	12380514	12380843	.	+	.	gene_name 98054421|titin-11; gene_id MSTRG.354; transcript_id MSTRG.354.8;
chr1	transdecoder	exon	12380514	12380843	.	+	.	gene_name 98054421|titin-11; gene_id MSTRG.354; transcript_id MSTRG.354.9;
chr1	transdecoder	exon	12380680	12380843	.	+	.	gene_name 98054421|titin-11; gene_id MSTRG.354; transcript_id MSTRG.354.15;
chr1	transdecoder	exon	12380680	12380843	.	+	.	gene_name 98054421|titin-11; gene_id MSTRG.354; transcript_id MSTRG.354.16;
chr1	transdecoder	exon	12380680	12380843	.	+	.	gene_name 98054421|titin-11; gene_id MSTRG.354; transcript_id MSTRG.354.17;
chr1	transdecoder	transcript	12380680	12437502	.	+	.	gene_name 98054421|titin-11; gene_id MSTRG.354; transcript_id MSTRG.354.15; gene_biotype protein_coding; Info ORF type:5prime_partial (+),score=106.44,sp|Q15746|MYLK_HUMAN|39.254|8.02e-104; ref_name 98054421|titin-11; class_code j; inherit_ref TRUE;
chr1	transdecoder	transcript	12380680	12437502	.	+	.	gene_name 98054421|titin-11; gene_id MSTRG.354; transcript_id MSTRG.354.16; gene_biotype protein_coding; Info ORF type:5prime_partial (+),score=106.44,sp|Q15746|MYLK_HUMAN|39.254|8.02e-104; ref_name 98054421|titin-11; class_code j; inherit_ref TRUE;
chr1	transdecoder	transcript	12380680	12437502	.	+	.	gene_name 98054421|titin-11; gene_id MSTRG.354; transcript_id MSTRG.354.17; gene_biotype protein_coding; Info ORF type:5prime_partial (+),score=106.44,sp|Q15746|MYLK_HUMAN|39.254|8.02e-104; ref_name 98054421|titin-11; class_code j; inherit_ref TRUE;
chr1	transdecoder	CDS	12380681	12380843	.	+	0	gene_name 98054421|titin-11; gene_id MSTRG.354; transcript_id MSTRG.354.15;
chr1	transdecoder	CDS	12380681	12380843	.	+	0	gene_name 98054421|titin-11; gene_id MSTRG.354; transcript_id MSTRG.354.16;
chr1	transdecoder	CDS	12380681	12380843	.	+	0	gene_name 98054421|titin-11; gene_id MSTRG.354; transcript_id MSTRG.354.17;
chr1	transdecoder	CDS	12380962	12381032	.	+	2	gene_name 98054421|titin-11; gene_id MSTRG.354; transcript_id MSTRG.354.10;
chr1	transdecoder	CDS	12380962	12381032	.	+	2	gene_name 98054421|titin-11; gene_id MSTRG.354; transcript_id MSTRG.354.11;
chr1	transdecoder	CDS	12380962	12381032	.	+	2	gene_name 98054421|titin-11; gene_id MSTRG.354; transcript_id MSTRG.354.12;
chr1	transdecoder	CDS	12380962	12381032	.	+	2	gene_name 98054421|titin-11; gene_id MSTRG.354; transcript_id MSTRG.354.13;
chr1	transdecoder	CDS	12380962	12381032	.	+	2	gene_name 98054421|titin-11; gene_id MSTRG.354; transcript_id MSTRG.354.14;
chr1	transdecoder	CDS	12380962	12381032	.	+	2	gene_name 98054421|titin-11; gene_id MSTRG.354; transcript_id MSTRG.354.15;
chr1	transdecoder	CDS	12380962	12381032	.	+	2	gene_name 98054421|titin-11; gene_id MSTRG.354; transcript_id MSTRG.354.16;
chr1	transdecoder	CDS	12380962	12381032	.	+	2	gene_name 98054421|titin-11; gene_id MSTRG.354; transcript_id MSTRG.354.17;
chr1	transdecoder	CDS	12380962	12381032	.	+	2	gene_name 98054421|titin-11; gene_id MSTRG.354; transcript_id MSTRG.354.2;
chr1	transdecoder	CDS	12380962	12381032	.	+	2	gene_name 98054421|titin-11; gene_id MSTRG.354; transcript_id MSTRG.354.3;
chr1	transdecoder	CDS	12380962	12381032	.	+	2	gene_name 98054421|titin-11; gene_id MSTRG.354; transcript_id MSTRG.354.4;
chr1	transdecoder	CDS	12380962	12381032	.	+	2	gene_name 98054421|titin-11; gene_id MSTRG.354; transcript_id MSTRG.354.5;
chr1	transdecoder	CDS	12380962	12381032	.	+	2	gene_name 98054421|titin-11; gene_id MSTRG.354; transcript_id MSTRG.354.6;
chr1	transdecoder	CDS	12380962	12381032	.	+	2	gene_name 98054421|titin-11; gene_id MSTRG.354; transcript_id MSTRG.354.7;
chr1	transdecoder	CDS	12380962	12381032	.	+	2	gene_name 98054421|titin-11; gene_id MSTRG.354; transcript_id MSTRG.354.8;
chr1	transdecoder	CDS	12380962	12381032	.	+	2	gene_name 98054421|titin-11; gene_id MSTRG.354; transcript_id MSTRG.354.9;
chr1	transdecoder	exon	12380962	12381032	.	+	.	gene_name 98054421|titin-11; gene_id MSTRG.354; transcript_id MSTRG.354.10;
chr1	transdecoder	exon	12380962	12381032	.	+	.	gene_name 98054421|titin-11; gene_id MSTRG.354; transcript_id MSTRG.354.11;
chr1	transdecoder	exon	12380962	12381032	.	+	.	gene_name 98054421|titin-11; gene_id MSTRG.354; transcript_id MSTRG.354.12;
chr1	transdecoder	exon	12380962	12381032	.	+	.	gene_name 98054421|titin-11; gene_id MSTRG.354; transcript_id MSTRG.354.13;
chr1	transdecoder	exon	12380962	12381032	.	+	.	gene_name 98054421|titin-11; gene_id MSTRG.354; transcript_id MSTRG.354.14;
chr1	transdecoder	exon	12380962	12381032	.	+	.	gene_name 98054421|titin-11; gene_id MSTRG.354; transcript_id MSTRG.354.15;
chr1	transdecoder	exon	12380962	12381032	.	+	.	gene_name 98054421|titin-11; gene_id MSTRG.354; transcript_id MSTRG.354.16;
chr1	transdecoder	exon	12380962	12381032	.	+	.	gene_name 98054421|titin-11; gene_id MSTRG.354; transcript_id MSTRG.354.17;
chr1	transdecoder	exon	12380962	12381032	.	+	.	gene_name 98054421|titin-11; gene_id MSTRG.354; transcript_id MSTRG.354.2;
chr1	transdecoder	exon	12380962	12381032	.	+	.	gene_name 98054421|titin-11; gene_id MSTRG.354; transcript_id MSTRG.354.3;
chr1	transdecoder	exon	12380962	12381032	.	+	.	gene_name 98054421|titin-11; gene_id MSTRG.354; transcript_id MSTRG.354.4;
chr1	transdecoder	exon	12380962	12381032	.	+	.	gene_name 98054421|titin-11; gene_id MSTRG.354; transcript_id MSTRG.354.5;
chr1	transdecoder	exon	12380962	12381032	.	+	.	gene_name 98054421|titin-11; gene_id MSTRG.354; transcript_id MSTRG.354.6;
chr1	transdecoder	exon	12380962	12381032	.	+	.	gene_name 98054421|titin-11; gene_id MSTRG.354; transcript_id MSTRG.354.7;
chr1	transdecoder	exon	12380962	12381032	.	+	.	gene_name 98054421|titin-11; gene_id MSTRG.354; transcript_id MSTRG.354.8;
chr1	transdecoder	exon	12380962	12381032	.	+	.	gene_name 98054421|titin-11; gene_id MSTRG.354; transcript_id MSTRG.354.9;
chr1	transdecoder	CDS	12381414	12381720	.	+	0	gene_name 98054421|titin-11; gene_id MSTRG.354; transcript_id MSTRG.354.10;
chr1	transdecoder	CDS	12381414	12381720	.	+	0	gene_name 98054421|titin-11; gene_id MSTRG.354; transcript_id MSTRG.354.11;
chr1	transdecoder	CDS	12381414	12381720	.	+	0	gene_name 98054421|titin-11; gene_id MSTRG.354; transcript_id MSTRG.354.12;
chr1	transdecoder	CDS	12381414	12381720	.	+	0	gene_name 98054421|titin-11; gene_id MSTRG.354; transcript_id MSTRG.354.13;
chr1	transdecoder	CDS	12381414	12381720	.	+	0	gene_name 98054421|titin-11; gene_id MSTRG.354; transcript_id MSTRG.354.14;
chr1	transdecoder	CDS	12381414	12381720	.	+	0	gene_name 98054421|titin-11; gene_id MSTRG.354; transcript_id MSTRG.354.15;
chr1	transdecoder	CDS	12381414	12381720	.	+	0	gene_name 98054421|titin-11; gene_id MSTRG.354; transcript_id MSTRG.354.16;
chr1	transdecoder	CDS	12381414	12381720	.	+	0	gene_name 98054421|titin-11; gene_id MSTRG.354; transcript_id MSTRG.354.17;
chr1	transdecoder	CDS	12381414	12381720	.	+	0	gene_name 98054421|titin-11; gene_id MSTRG.354; transcript_id MSTRG.354.2;
chr1	transdecoder	CDS	12381414	12381720	.	+	0	gene_name 98054421|titin-11; gene_id MSTRG.354; transcript_id MSTRG.354.3;
chr1	transdecoder	CDS	12381414	12381720	.	+	0	gene_name 98054421|titin-11; gene_id MSTRG.354; transcript_id MSTRG.354.4;
chr1	transdecoder	CDS	12381414	12381720	.	+	0	gene_name 98054421|titin-11; gene_id MSTRG.354; transcript_id MSTRG.354.5;
chr1	transdecoder	CDS	12381414	12381720	.	+	0	gene_name 98054421|titin-11; gene_id MSTRG.354; transcript_id MSTRG.354.6;
chr1	transdecoder	CDS	12381414	12381720	.	+	0	gene_name 98054421|titin-11; gene_id MSTRG.354; transcript_id MSTRG.354.7;
chr1	transdecoder	CDS	12381414	12381720	.	+	0	gene_name 98054421|titin-11; gene_id MSTRG.354; transcript_id MSTRG.354.8;
chr1	transdecoder	CDS	12381414	12381720	.	+	0	gene_name 98054421|titin-11; gene_id MSTRG.354; transcript_id MSTRG.354.9;
chr1	transdecoder	exon	12381414	12381720	.	+	.	gene_name 98054421|titin-11; gene_id MSTRG.354; transcript_id MSTRG.354.10;
chr1	transdecoder	exon	12381414	12381720	.	+	.	gene_name 98054421|titin-11; gene_id MSTRG.354; transcript_id MSTRG.354.11;
chr1	transdecoder	exon	12381414	12381720	.	+	.	gene_name 98054421|titin-11; gene_id MSTRG.354; transcript_id MSTRG.354.12;
chr1	transdecoder	exon	12381414	12381720	.	+	.	gene_name 98054421|titin-11; gene_id MSTRG.354; transcript_id MSTRG.354.13;
chr1	transdecoder	exon	12381414	12381720	.	+	.	gene_name 98054421|titin-11; gene_id MSTRG.354; transcript_id MSTRG.354.14;
chr1	transdecoder	exon	12381414	12381720	.	+	.	gene_name 98054421|titin-11; gene_id MSTRG.354; transcript_id MSTRG.354.15;
chr1	transdecoder	exon	12381414	12381720	.	+	.	gene_name 98054421|titin-11; gene_id MSTRG.354; transcript_id MSTRG.354.16;
chr1	transdecoder	exon	12381414	12381720	.	+	.	gene_name 98054421|titin-11; gene_id MSTRG.354; transcript_id MSTRG.354.17;
chr1	transdecoder	exon	12381414	12381720	.	+	.	gene_name 98054421|titin-11; gene_id MSTRG.354; transcript_id MSTRG.354.2;
chr1	transdecoder	exon	12381414	12381720	.	+	.	gene_name 98054421|titin-11; gene_id MSTRG.354; transcript_id MSTRG.354.3;
chr1	transdecoder	exon	12381414	12381720	.	+	.	gene_name 98054421|titin-11; gene_id MSTRG.354; transcript_id MSTRG.354.4;
chr1	transdecoder	exon	12381414	12381720	.	+	.	gene_name 98054421|titin-11; gene_id MSTRG.354; transcript_id MSTRG.354.5;
chr1	transdecoder	exon	12381414	12381720	.	+	.	gene_name 98054421|titin-11; gene_id MSTRG.354; transcript_id MSTRG.354.6;
chr1	transdecoder	exon	12381414	12381720	.	+	.	gene_name 98054421|titin-11; gene_id MSTRG.354; transcript_id MSTRG.354.7;
chr1	transdecoder	exon	12381414	12381720	.	+	.	gene_name 98054421|titin-11; gene_id MSTRG.354; transcript_id MSTRG.354.8;
chr1	transdecoder	exon	12381414	12381720	.	+	.	gene_name 98054421|titin-11; gene_id MSTRG.354; transcript_id MSTRG.354.9;
chr1	transdecoder	CDS	12386238	12386522	.	+	2	gene_name 98054421|titin-11; gene_id MSTRG.354; transcript_id MSTRG.354.10;
chr1	transdecoder	CDS	12386238	12386522	.	+	2	gene_name 98054421|titin-11; gene_id MSTRG.354; transcript_id MSTRG.354.11;
chr1	transdecoder	CDS	12386238	12386522	.	+	2	gene_name 98054421|titin-11; gene_id MSTRG.354; transcript_id MSTRG.354.12;
chr1	transdecoder	CDS	12386238	12386522	.	+	2	gene_name 98054421|titin-11; gene_id MSTRG.354; transcript_id MSTRG.354.13;
chr1	transdecoder	CDS	12386238	12386522	.	+	2	gene_name 98054421|titin-11; gene_id MSTRG.354; transcript_id MSTRG.354.14;
chr1	transdecoder	CDS	12386238	12386522	.	+	2	gene_name 98054421|titin-11; gene_id MSTRG.354; transcript_id MSTRG.354.15;
chr1	transdecoder	CDS	12386238	12386522	.	+	2	gene_name 98054421|titin-11; gene_id MSTRG.354; transcript_id MSTRG.354.16;
chr1	transdecoder	CDS	12386238	12386522	.	+	2	gene_name 98054421|titin-11; gene_id MSTRG.354; transcript_id MSTRG.354.17;
chr1	transdecoder	CDS	12386238	12386522	.	+	2	gene_name 98054421|titin-11; gene_id MSTRG.354; transcript_id MSTRG.354.2;
chr1	transdecoder	CDS	12386238	12386522	.	+	2	gene_name 98054421|titin-11; gene_id MSTRG.354; transcript_id MSTRG.354.3;
chr1	transdecoder	CDS	12386238	12386522	.	+	2	gene_name 98054421|titin-11; gene_id MSTRG.354; transcript_id MSTRG.354.4;
chr1	transdecoder	CDS	12386238	12386522	.	+	2	gene_name 98054421|titin-11; gene_id MSTRG.354; transcript_id MSTRG.354.5;
chr1	transdecoder	CDS	12386238	12386522	.	+	2	gene_name 98054421|titin-11; gene_id MSTRG.354; transcript_id MSTRG.354.6;
chr1	transdecoder	CDS	12386238	12386522	.	+	2	gene_name 98054421|titin-11; gene_id MSTRG.354; transcript_id MSTRG.354.7;
chr1	transdecoder	CDS	12386238	12386522	.	+	2	gene_name 98054421|titin-11; gene_id MSTRG.354; transcript_id MSTRG.354.8;
chr1	transdecoder	CDS	12386238	12386522	.	+	2	gene_name 98054421|titin-11; gene_id MSTRG.354; transcript_id MSTRG.354.9;
chr1	transdecoder	exon	12386238	12386522	.	+	.	gene_name 98054421|titin-11; gene_id MSTRG.354; transcript_id MSTRG.354.10;
chr1	transdecoder	exon	12386238	12386522	.	+	.	gene_name 98054421|titin-11; gene_id MSTRG.354; transcript_id MSTRG.354.11;
chr1	transdecoder	exon	12386238	12386522	.	+	.	gene_name 98054421|titin-11; gene_id MSTRG.354; transcript_id MSTRG.354.12;
chr1	transdecoder	exon	12386238	12386522	.	+	.	gene_name 98054421|titin-11; gene_id MSTRG.354; transcript_id MSTRG.354.13;
chr1	transdecoder	exon	12386238	12386522	.	+	.	gene_name 98054421|titin-11; gene_id MSTRG.354; transcript_id MSTRG.354.14;
chr1	transdecoder	exon	12386238	12386522	.	+	.	gene_name 98054421|titin-11; gene_id MSTRG.354; transcript_id MSTRG.354.15;
chr1	transdecoder	exon	12386238	12386522	.	+	.	gene_name 98054421|titin-11; gene_id MSTRG.354; transcript_id MSTRG.354.16;
chr1	transdecoder	exon	12386238	12386522	.	+	.	gene_name 98054421|titin-11; gene_id MSTRG.354; transcript_id MSTRG.354.17;
chr1	transdecoder	exon	12386238	12386522	.	+	.	gene_name 98054421|titin-11; gene_id MSTRG.354; transcript_id MSTRG.354.2;
chr1	transdecoder	exon	12386238	12386522	.	+	.	gene_name 98054421|titin-11; gene_id MSTRG.354; transcript_id MSTRG.354.3;
chr1	transdecoder	exon	12386238	12386522	.	+	.	gene_name 98054421|titin-11; gene_id MSTRG.354; transcript_id MSTRG.354.4;
chr1	transdecoder	exon	12386238	12386522	.	+	.	gene_name 98054421|titin-11; gene_id MSTRG.354; transcript_id MSTRG.354.5;
chr1	transdecoder	exon	12386238	12386522	.	+	.	gene_name 98054421|titin-11; gene_id MSTRG.354; transcript_id MSTRG.354.6;
chr1	transdecoder	exon	12386238	12386522	.	+	.	gene_name 98054421|titin-11; gene_id MSTRG.354; transcript_id MSTRG.354.7;
chr1	transdecoder	exon	12386238	12386522	.	+	.	gene_name 98054421|titin-11; gene_id MSTRG.354; transcript_id MSTRG.354.8;
chr1	transdecoder	exon	12386238	12386522	.	+	.	gene_name 98054421|titin-11; gene_id MSTRG.354; transcript_id MSTRG.354.9;
chr1	transdecoder	CDS	12386988	12387275	.	+	2	gene_name 98054421|titin-11; gene_id MSTRG.354; transcript_id MSTRG.354.10;
chr1	transdecoder	CDS	12386988	12387275	.	+	2	gene_name 98054421|titin-11; gene_id MSTRG.354; transcript_id MSTRG.354.11;
chr1	transdecoder	CDS	12386988	12387275	.	+	2	gene_name 98054421|titin-11; gene_id MSTRG.354; transcript_id MSTRG.354.12;
chr1	transdecoder	CDS	12386988	12387275	.	+	2	gene_name 98054421|titin-11; gene_id MSTRG.354; transcript_id MSTRG.354.13;
chr1	transdecoder	CDS	12386988	12387275	.	+	2	gene_name 98054421|titin-11; gene_id MSTRG.354; transcript_id MSTRG.354.14;
chr1	transdecoder	CDS	12386988	12387275	.	+	2	gene_name 98054421|titin-11; gene_id MSTRG.354; transcript_id MSTRG.354.15;
chr1	transdecoder	CDS	12386988	12387275	.	+	2	gene_name 98054421|titin-11; gene_id MSTRG.354; transcript_id MSTRG.354.16;
chr1	transdecoder	CDS	12386988	12387275	.	+	2	gene_name 98054421|titin-11; gene_id MSTRG.354; transcript_id MSTRG.354.17;
chr1	transdecoder	CDS	12386988	12387275	.	+	2	gene_name 98054421|titin-11; gene_id MSTRG.354; transcript_id MSTRG.354.2;
chr1	transdecoder	CDS	12386988	12387275	.	+	2	gene_name 98054421|titin-11; gene_id MSTRG.354; transcript_id MSTRG.354.3;
chr1	transdecoder	CDS	12386988	12387275	.	+	2	gene_name 98054421|titin-11; gene_id MSTRG.354; transcript_id MSTRG.354.4;
chr1	transdecoder	CDS	12386988	12387275	.	+	2	gene_name 98054421|titin-11; gene_id MSTRG.354; transcript_id MSTRG.354.5;
chr1	transdecoder	CDS	12386988	12387275	.	+	2	gene_name 98054421|titin-11; gene_id MSTRG.354; transcript_id MSTRG.354.6;
chr1	transdecoder	CDS	12386988	12387275	.	+	2	gene_name 98054421|titin-11; gene_id MSTRG.354; transcript_id MSTRG.354.7;
chr1	transdecoder	CDS	12386988	12387275	.	+	2	gene_name 98054421|titin-11; gene_id MSTRG.354; transcript_id MSTRG.354.8;
chr1	transdecoder	CDS	12386988	12387275	.	+	2	gene_name 98054421|titin-11; gene_id MSTRG.354; transcript_id MSTRG.354.9;
chr1	transdecoder	exon	12386988	12387275	.	+	.	gene_name 98054421|titin-11; gene_id MSTRG.354; transcript_id MSTRG.354.10;
chr1	transdecoder	exon	12386988	12387275	.	+	.	gene_name 98054421|titin-11; gene_id MSTRG.354; transcript_id MSTRG.354.11;
chr1	transdecoder	exon	12386988	12387275	.	+	.	gene_name 98054421|titin-11; gene_id MSTRG.354; transcript_id MSTRG.354.12;
chr1	transdecoder	exon	12386988	12387275	.	+	.	gene_name 98054421|titin-11; gene_id MSTRG.354; transcript_id MSTRG.354.13;
chr1	transdecoder	exon	12386988	12387275	.	+	.	gene_name 98054421|titin-11; gene_id MSTRG.354; transcript_id MSTRG.354.14;
chr1	transdecoder	exon	12386988	12387275	.	+	.	gene_name 98054421|titin-11; gene_id MSTRG.354; transcript_id MSTRG.354.15;
chr1	transdecoder	exon	12386988	12387275	.	+	.	gene_name 98054421|titin-11; gene_id MSTRG.354; transcript_id MSTRG.354.16;
chr1	transdecoder	exon	12386988	12387275	.	+	.	gene_name 98054421|titin-11; gene_id MSTRG.354; transcript_id MSTRG.354.17;
chr1	transdecoder	exon	12386988	12387275	.	+	.	gene_name 98054421|titin-11; gene_id MSTRG.354; transcript_id MSTRG.354.2;
chr1	transdecoder	exon	12386988	12387275	.	+	.	gene_name 98054421|titin-11; gene_id MSTRG.354; transcript_id MSTRG.354.3;
chr1	transdecoder	exon	12386988	12387275	.	+	.	gene_name 98054421|titin-11; gene_id MSTRG.354; transcript_id MSTRG.354.4;
chr1	transdecoder	exon	12386988	12387275	.	+	.	gene_name 98054421|titin-11; gene_id MSTRG.354; transcript_id MSTRG.354.5;
chr1	transdecoder	exon	12386988	12387275	.	+	.	gene_name 98054421|titin-11; gene_id MSTRG.354; transcript_id MSTRG.354.6;
chr1	transdecoder	exon	12386988	12387275	.	+	.	gene_name 98054421|titin-11; gene_id MSTRG.354; transcript_id MSTRG.354.7;
chr1	transdecoder	exon	12386988	12387275	.	+	.	gene_name 98054421|titin-11; gene_id MSTRG.354; transcript_id MSTRG.354.8;
chr1	transdecoder	exon	12386988	12387275	.	+	.	gene_name 98054421|titin-11; gene_id MSTRG.354; transcript_id MSTRG.354.9;
chr1	transdecoder	CDS	12387347	12387670	.	+	2	gene_name 98054421|titin-11; gene_id MSTRG.354; transcript_id MSTRG.354.10;
chr1	transdecoder	CDS	12387347	12387670	.	+	2	gene_name 98054421|titin-11; gene_id MSTRG.354; transcript_id MSTRG.354.11;
chr1	transdecoder	CDS	12387347	12387670	.	+	2	gene_name 98054421|titin-11; gene_id MSTRG.354; transcript_id MSTRG.354.12;
chr1	transdecoder	CDS	12387347	12387670	.	+	2	gene_name 98054421|titin-11; gene_id MSTRG.354; transcript_id MSTRG.354.13;
chr1	transdecoder	CDS	12387347	12387670	.	+	2	gene_name 98054421|titin-11; gene_id MSTRG.354; transcript_id MSTRG.354.14;
chr1	transdecoder	CDS	12387347	12387670	.	+	2	gene_name 98054421|titin-11; gene_id MSTRG.354; transcript_id MSTRG.354.15;
chr1	transdecoder	CDS	12387347	12387670	.	+	2	gene_name 98054421|titin-11; gene_id MSTRG.354; transcript_id MSTRG.354.16;
chr1	transdecoder	CDS	12387347	12387670	.	+	2	gene_name 98054421|titin-11; gene_id MSTRG.354; transcript_id MSTRG.354.17;
chr1	transdecoder	CDS	12387347	12387670	.	+	2	gene_name 98054421|titin-11; gene_id MSTRG.354; transcript_id MSTRG.354.2;
chr1	transdecoder	CDS	12387347	12387670	.	+	2	gene_name 98054421|titin-11; gene_id MSTRG.354; transcript_id MSTRG.354.3;
chr1	transdecoder	CDS	12387347	12387670	.	+	2	gene_name 98054421|titin-11; gene_id MSTRG.354; transcript_id MSTRG.354.4;
chr1	transdecoder	CDS	12387347	12387670	.	+	2	gene_name 98054421|titin-11; gene_id MSTRG.354; transcript_id MSTRG.354.5;
chr1	transdecoder	CDS	12387347	12387670	.	+	2	gene_name 98054421|titin-11; gene_id MSTRG.354; transcript_id MSTRG.354.6;
chr1	transdecoder	CDS	12387347	12387670	.	+	2	gene_name 98054421|titin-11; gene_id MSTRG.354; transcript_id MSTRG.354.7;
chr1	transdecoder	CDS	12387347	12387670	.	+	2	gene_name 98054421|titin-11; gene_id MSTRG.354; transcript_id MSTRG.354.8;
chr1	transdecoder	CDS	12387347	12387670	.	+	2	gene_name 98054421|titin-11; gene_id MSTRG.354; transcript_id MSTRG.354.9;
chr1	transdecoder	exon	12387347	12387670	.	+	.	gene_name 98054421|titin-11; gene_id MSTRG.354; transcript_id MSTRG.354.10;
chr1	transdecoder	exon	12387347	12387670	.	+	.	gene_name 98054421|titin-11; gene_id MSTRG.354; transcript_id MSTRG.354.11;
chr1	transdecoder	exon	12387347	12387670	.	+	.	gene_name 98054421|titin-11; gene_id MSTRG.354; transcript_id MSTRG.354.12;
chr1	transdecoder	exon	12387347	12387670	.	+	.	gene_name 98054421|titin-11; gene_id MSTRG.354; transcript_id MSTRG.354.13;
chr1	transdecoder	exon	12387347	12387670	.	+	.	gene_name 98054421|titin-11; gene_id MSTRG.354; transcript_id MSTRG.354.14;
chr1	transdecoder	exon	12387347	12387670	.	+	.	gene_name 98054421|titin-11; gene_id MSTRG.354; transcript_id MSTRG.354.15;
chr1	transdecoder	exon	12387347	12387670	.	+	.	gene_name 98054421|titin-11; gene_id MSTRG.354; transcript_id MSTRG.354.16;
chr1	transdecoder	exon	12387347	12387670	.	+	.	gene_name 98054421|titin-11; gene_id MSTRG.354; transcript_id MSTRG.354.17;
chr1	transdecoder	exon	12387347	12387670	.	+	.	gene_name 98054421|titin-11; gene_id MSTRG.354; transcript_id MSTRG.354.2;
chr1	transdecoder	exon	12387347	12387670	.	+	.	gene_name 98054421|titin-11; gene_id MSTRG.354; transcript_id MSTRG.354.3;
chr1	transdecoder	exon	12387347	12387670	.	+	.	gene_name 98054421|titin-11; gene_id MSTRG.354; transcript_id MSTRG.354.4;
chr1	transdecoder	exon	12387347	12387670	.	+	.	gene_name 98054421|titin-11; gene_id MSTRG.354; transcript_id MSTRG.354.5;
chr1	transdecoder	exon	12387347	12387670	.	+	.	gene_name 98054421|titin-11; gene_id MSTRG.354; transcript_id MSTRG.354.6;
chr1	transdecoder	exon	12387347	12387670	.	+	.	gene_name 98054421|titin-11; gene_id MSTRG.354; transcript_id MSTRG.354.7;
chr1	transdecoder	exon	12387347	12387670	.	+	.	gene_name 98054421|titin-11; gene_id MSTRG.354; transcript_id MSTRG.354.8;
chr1	transdecoder	exon	12387347	12387670	.	+	.	gene_name 98054421|titin-11; gene_id MSTRG.354; transcript_id MSTRG.354.9;
chr1	transdecoder	CDS	12388195	12388277	.	+	2	gene_name 98054421|titin-11; gene_id MSTRG.354; transcript_id MSTRG.354.10;
chr1	transdecoder	CDS	12388195	12388277	.	+	2	gene_name 98054421|titin-11; gene_id MSTRG.354; transcript_id MSTRG.354.11;
chr1	transdecoder	CDS	12388195	12388277	.	+	2	gene_name 98054421|titin-11; gene_id MSTRG.354; transcript_id MSTRG.354.12;
chr1	transdecoder	CDS	12388195	12388277	.	+	2	gene_name 98054421|titin-11; gene_id MSTRG.354; transcript_id MSTRG.354.13;
chr1	transdecoder	CDS	12388195	12388277	.	+	2	gene_name 98054421|titin-11; gene_id MSTRG.354; transcript_id MSTRG.354.14;
chr1	transdecoder	CDS	12388195	12388277	.	+	2	gene_name 98054421|titin-11; gene_id MSTRG.354; transcript_id MSTRG.354.15;
chr1	transdecoder	CDS	12388195	12388277	.	+	2	gene_name 98054421|titin-11; gene_id MSTRG.354; transcript_id MSTRG.354.16;
chr1	transdecoder	CDS	12388195	12388277	.	+	2	gene_name 98054421|titin-11; gene_id MSTRG.354; transcript_id MSTRG.354.17;
chr1	transdecoder	CDS	12388195	12388277	.	+	2	gene_name 98054421|titin-11; gene_id MSTRG.354; transcript_id MSTRG.354.2;
chr1	transdecoder	CDS	12388195	12388277	.	+	2	gene_name 98054421|titin-11; gene_id MSTRG.354; transcript_id MSTRG.354.3;
chr1	transdecoder	CDS	12388195	12388277	.	+	2	gene_name 98054421|titin-11; gene_id MSTRG.354; transcript_id MSTRG.354.4;
chr1	transdecoder	CDS	12388195	12388277	.	+	2	gene_name 98054421|titin-11; gene_id MSTRG.354; transcript_id MSTRG.354.5;
chr1	transdecoder	CDS	12388195	12388277	.	+	2	gene_name 98054421|titin-11; gene_id MSTRG.354; transcript_id MSTRG.354.6;
chr1	transdecoder	CDS	12388195	12388277	.	+	2	gene_name 98054421|titin-11; gene_id MSTRG.354; transcript_id MSTRG.354.7;
chr1	transdecoder	CDS	12388195	12388277	.	+	2	gene_name 98054421|titin-11; gene_id MSTRG.354; transcript_id MSTRG.354.8;
chr1	transdecoder	CDS	12388195	12388277	.	+	2	gene_name 98054421|titin-11; gene_id MSTRG.354; transcript_id MSTRG.354.9;
chr1	transdecoder	exon	12388195	12388277	.	+	.	gene_name 98054421|titin-11; gene_id MSTRG.354; transcript_id MSTRG.354.10;
chr1	transdecoder	exon	12388195	12388277	.	+	.	gene_name 98054421|titin-11; gene_id MSTRG.354; transcript_id MSTRG.354.11;
chr1	transdecoder	exon	12388195	12388277	.	+	.	gene_name 98054421|titin-11; gene_id MSTRG.354; transcript_id MSTRG.354.12;
chr1	transdecoder	exon	12388195	12388277	.	+	.	gene_name 98054421|titin-11; gene_id MSTRG.354; transcript_id MSTRG.354.13;
chr1	transdecoder	exon	12388195	12388277	.	+	.	gene_name 98054421|titin-11; gene_id MSTRG.354; transcript_id MSTRG.354.14;
chr1	transdecoder	exon	12388195	12388277	.	+	.	gene_name 98054421|titin-11; gene_id MSTRG.354; transcript_id MSTRG.354.15;
chr1	transdecoder	exon	12388195	12388277	.	+	.	gene_name 98054421|titin-11; gene_id MSTRG.354; transcript_id MSTRG.354.16;
chr1	transdecoder	exon	12388195	12388277	.	+	.	gene_name 98054421|titin-11; gene_id MSTRG.354; transcript_id MSTRG.354.17;
chr1	transdecoder	exon	12388195	12388277	.	+	.	gene_name 98054421|titin-11; gene_id MSTRG.354; transcript_id MSTRG.354.2;
chr1	transdecoder	exon	12388195	12388277	.	+	.	gene_name 98054421|titin-11; gene_id MSTRG.354; transcript_id MSTRG.354.3;
chr1	transdecoder	exon	12388195	12388277	.	+	.	gene_name 98054421|titin-11; gene_id MSTRG.354; transcript_id MSTRG.354.4;
chr1	transdecoder	exon	12388195	12388277	.	+	.	gene_name 98054421|titin-11; gene_id MSTRG.354; transcript_id MSTRG.354.5;
chr1	transdecoder	exon	12388195	12388277	.	+	.	gene_name 98054421|titin-11; gene_id MSTRG.354; transcript_id MSTRG.354.6;
chr1	transdecoder	exon	12388195	12388277	.	+	.	gene_name 98054421|titin-11; gene_id MSTRG.354; transcript_id MSTRG.354.7;
chr1	transdecoder	exon	12388195	12388277	.	+	.	gene_name 98054421|titin-11; gene_id MSTRG.354; transcript_id MSTRG.354.8;
chr1	transdecoder	exon	12388195	12388277	.	+	.	gene_name 98054421|titin-11; gene_id MSTRG.354; transcript_id MSTRG.354.9;
chr1	transdecoder	CDS	12388471	12388547	.	+	0	gene_name 98054421|titin-11; gene_id MSTRG.354; transcript_id MSTRG.354.10;
chr1	transdecoder	CDS	12388471	12388547	.	+	0	gene_name 98054421|titin-11; gene_id MSTRG.354; transcript_id MSTRG.354.11;
chr1	transdecoder	CDS	12388471	12388547	.	+	0	gene_name 98054421|titin-11; gene_id MSTRG.354; transcript_id MSTRG.354.12;
chr1	transdecoder	CDS	12388471	12388547	.	+	0	gene_name 98054421|titin-11; gene_id MSTRG.354; transcript_id MSTRG.354.13;
chr1	transdecoder	CDS	12388471	12388547	.	+	0	gene_name 98054421|titin-11; gene_id MSTRG.354; transcript_id MSTRG.354.14;
chr1	transdecoder	CDS	12388471	12388547	.	+	0	gene_name 98054421|titin-11; gene_id MSTRG.354; transcript_id MSTRG.354.15;
chr1	transdecoder	CDS	12388471	12388547	.	+	0	gene_name 98054421|titin-11; gene_id MSTRG.354; transcript_id MSTRG.354.16;
chr1	transdecoder	CDS	12388471	12388547	.	+	0	gene_name 98054421|titin-11; gene_id MSTRG.354; transcript_id MSTRG.354.17;
chr1	transdecoder	CDS	12388471	12388547	.	+	0	gene_name 98054421|titin-11; gene_id MSTRG.354; transcript_id MSTRG.354.2;
chr1	transdecoder	CDS	12388471	12388547	.	+	0	gene_name 98054421|titin-11; gene_id MSTRG.354; transcript_id MSTRG.354.3;
chr1	transdecoder	CDS	12388471	12388547	.	+	0	gene_name 98054421|titin-11; gene_id MSTRG.354; transcript_id MSTRG.354.4;
chr1	transdecoder	CDS	12388471	12388547	.	+	0	gene_name 98054421|titin-11; gene_id MSTRG.354; transcript_id MSTRG.354.5;
chr1	transdecoder	CDS	12388471	12388547	.	+	0	gene_name 98054421|titin-11; gene_id MSTRG.354; transcript_id MSTRG.354.6;
chr1	transdecoder	CDS	12388471	12388547	.	+	0	gene_name 98054421|titin-11; gene_id MSTRG.354; transcript_id MSTRG.354.7;
chr1	transdecoder	CDS	12388471	12388547	.	+	0	gene_name 98054421|titin-11; gene_id MSTRG.354; transcript_id MSTRG.354.8;
chr1	transdecoder	CDS	12388471	12388547	.	+	0	gene_name 98054421|titin-11; gene_id MSTRG.354; transcript_id MSTRG.354.9;
chr1	transdecoder	exon	12388471	12388547	.	+	.	gene_name 98054421|titin-11; gene_id MSTRG.354; transcript_id MSTRG.354.10;
chr1	transdecoder	exon	12388471	12388547	.	+	.	gene_name 98054421|titin-11; gene_id MSTRG.354; transcript_id MSTRG.354.11;
chr1	transdecoder	exon	12388471	12388547	.	+	.	gene_name 98054421|titin-11; gene_id MSTRG.354; transcript_id MSTRG.354.12;
chr1	transdecoder	exon	12388471	12388547	.	+	.	gene_name 98054421|titin-11; gene_id MSTRG.354; transcript_id MSTRG.354.13;
chr1	transdecoder	exon	12388471	12388547	.	+	.	gene_name 98054421|titin-11; gene_id MSTRG.354; transcript_id MSTRG.354.14;
chr1	transdecoder	exon	12388471	12388547	.	+	.	gene_name 98054421|titin-11; gene_id MSTRG.354; transcript_id MSTRG.354.15;
chr1	transdecoder	exon	12388471	12388547	.	+	.	gene_name 98054421|titin-11; gene_id MSTRG.354; transcript_id MSTRG.354.16;
chr1	transdecoder	exon	12388471	12388547	.	+	.	gene_name 98054421|titin-11; gene_id MSTRG.354; transcript_id MSTRG.354.17;
chr1	transdecoder	exon	12388471	12388547	.	+	.	gene_name 98054421|titin-11; gene_id MSTRG.354; transcript_id MSTRG.354.2;
chr1	transdecoder	exon	12388471	12388547	.	+	.	gene_name 98054421|titin-11; gene_id MSTRG.354; transcript_id MSTRG.354.3;
chr1	transdecoder	exon	12388471	12388547	.	+	.	gene_name 98054421|titin-11; gene_id MSTRG.354; transcript_id MSTRG.354.4;
chr1	transdecoder	exon	12388471	12388547	.	+	.	gene_name 98054421|titin-11; gene_id MSTRG.354; transcript_id MSTRG.354.5;
chr1	transdecoder	exon	12388471	12388547	.	+	.	gene_name 98054421|titin-11; gene_id MSTRG.354; transcript_id MSTRG.354.6;
chr1	transdecoder	exon	12388471	12388547	.	+	.	gene_name 98054421|titin-11; gene_id MSTRG.354; transcript_id MSTRG.354.7;
chr1	transdecoder	exon	12388471	12388547	.	+	.	gene_name 98054421|titin-11; gene_id MSTRG.354; transcript_id MSTRG.354.8;
chr1	transdecoder	exon	12388471	12388547	.	+	.	gene_name 98054421|titin-11; gene_id MSTRG.354; transcript_id MSTRG.354.9;
chr1	transdecoder	CDS	12388591	12388757	.	+	1	gene_name 98054421|titin-11; gene_id MSTRG.354; transcript_id MSTRG.354.10;
chr1	transdecoder	CDS	12388591	12388757	.	+	1	gene_name 98054421|titin-11; gene_id MSTRG.354; transcript_id MSTRG.354.11;
chr1	transdecoder	CDS	12388591	12388757	.	+	1	gene_name 98054421|titin-11; gene_id MSTRG.354; transcript_id MSTRG.354.12;
chr1	transdecoder	CDS	12388591	12388757	.	+	1	gene_name 98054421|titin-11; gene_id MSTRG.354; transcript_id MSTRG.354.13;
chr1	transdecoder	CDS	12388591	12388757	.	+	1	gene_name 98054421|titin-11; gene_id MSTRG.354; transcript_id MSTRG.354.14;
chr1	transdecoder	CDS	12388591	12388757	.	+	1	gene_name 98054421|titin-11; gene_id MSTRG.354; transcript_id MSTRG.354.15;
chr1	transdecoder	CDS	12388591	12388757	.	+	1	gene_name 98054421|titin-11; gene_id MSTRG.354; transcript_id MSTRG.354.16;
chr1	transdecoder	CDS	12388591	12388757	.	+	1	gene_name 98054421|titin-11; gene_id MSTRG.354; transcript_id MSTRG.354.17;
chr1	transdecoder	CDS	12388591	12388757	.	+	1	gene_name 98054421|titin-11; gene_id MSTRG.354; transcript_id MSTRG.354.2;
chr1	transdecoder	CDS	12388591	12388757	.	+	1	gene_name 98054421|titin-11; gene_id MSTRG.354; transcript_id MSTRG.354.3;
chr1	transdecoder	CDS	12388591	12388757	.	+	1	gene_name 98054421|titin-11; gene_id MSTRG.354; transcript_id MSTRG.354.4;
chr1	transdecoder	CDS	12388591	12388757	.	+	1	gene_name 98054421|titin-11; gene_id MSTRG.354; transcript_id MSTRG.354.5;
chr1	transdecoder	CDS	12388591	12388757	.	+	1	gene_name 98054421|titin-11; gene_id MSTRG.354; transcript_id MSTRG.354.6;
chr1	transdecoder	CDS	12388591	12388757	.	+	1	gene_name 98054421|titin-11; gene_id MSTRG.354; transcript_id MSTRG.354.7;
chr1	transdecoder	CDS	12388591	12388757	.	+	1	gene_name 98054421|titin-11; gene_id MSTRG.354; transcript_id MSTRG.354.8;
chr1	transdecoder	CDS	12388591	12388757	.	+	1	gene_name 98054421|titin-11; gene_id MSTRG.354; transcript_id MSTRG.354.9;
chr1	transdecoder	exon	12388591	12388757	.	+	.	gene_name 98054421|titin-11; gene_id MSTRG.354; transcript_id MSTRG.354.10;
chr1	transdecoder	exon	12388591	12388757	.	+	.	gene_name 98054421|titin-11; gene_id MSTRG.354; transcript_id MSTRG.354.11;
chr1	transdecoder	exon	12388591	12388757	.	+	.	gene_name 98054421|titin-11; gene_id MSTRG.354; transcript_id MSTRG.354.12;
chr1	transdecoder	exon	12388591	12388757	.	+	.	gene_name 98054421|titin-11; gene_id MSTRG.354; transcript_id MSTRG.354.13;
chr1	transdecoder	exon	12388591	12388757	.	+	.	gene_name 98054421|titin-11; gene_id MSTRG.354; transcript_id MSTRG.354.14;
chr1	transdecoder	exon	12388591	12388757	.	+	.	gene_name 98054421|titin-11; gene_id MSTRG.354; transcript_id MSTRG.354.15;
chr1	transdecoder	exon	12388591	12388757	.	+	.	gene_name 98054421|titin-11; gene_id MSTRG.354; transcript_id MSTRG.354.16;
chr1	transdecoder	exon	12388591	12388757	.	+	.	gene_name 98054421|titin-11; gene_id MSTRG.354; transcript_id MSTRG.354.17;
chr1	transdecoder	exon	12388591	12388757	.	+	.	gene_name 98054421|titin-11; gene_id MSTRG.354; transcript_id MSTRG.354.2;
chr1	transdecoder	exon	12388591	12388757	.	+	.	gene_name 98054421|titin-11; gene_id MSTRG.354; transcript_id MSTRG.354.3;
chr1	transdecoder	exon	12388591	12388757	.	+	.	gene_name 98054421|titin-11; gene_id MSTRG.354; transcript_id MSTRG.354.4;
chr1	transdecoder	exon	12388591	12388757	.	+	.	gene_name 98054421|titin-11; gene_id MSTRG.354; transcript_id MSTRG.354.5;
chr1	transdecoder	exon	12388591	12388757	.	+	.	gene_name 98054421|titin-11; gene_id MSTRG.354; transcript_id MSTRG.354.6;
chr1	transdecoder	exon	12388591	12388757	.	+	.	gene_name 98054421|titin-11; gene_id MSTRG.354; transcript_id MSTRG.354.7;
chr1	transdecoder	exon	12388591	12388757	.	+	.	gene_name 98054421|titin-11; gene_id MSTRG.354; transcript_id MSTRG.354.8;
chr1	transdecoder	exon	12388591	12388757	.	+	.	gene_name 98054421|titin-11; gene_id MSTRG.354; transcript_id MSTRG.354.9;
chr1	transdecoder	CDS	12390013	12390139	.	+	2	gene_name 98054421|titin-11; gene_id MSTRG.354; transcript_id MSTRG.354.10;
chr1	transdecoder	CDS	12390013	12390139	.	+	2	gene_name 98054421|titin-11; gene_id MSTRG.354; transcript_id MSTRG.354.11;
chr1	transdecoder	CDS	12390013	12390139	.	+	2	gene_name 98054421|titin-11; gene_id MSTRG.354; transcript_id MSTRG.354.12;
chr1	transdecoder	CDS	12390013	12390139	.	+	2	gene_name 98054421|titin-11; gene_id MSTRG.354; transcript_id MSTRG.354.13;
chr1	transdecoder	CDS	12390013	12390139	.	+	2	gene_name 98054421|titin-11; gene_id MSTRG.354; transcript_id MSTRG.354.14;
chr1	transdecoder	CDS	12390013	12390139	.	+	2	gene_name 98054421|titin-11; gene_id MSTRG.354; transcript_id MSTRG.354.15;
chr1	transdecoder	CDS	12390013	12390139	.	+	2	gene_name 98054421|titin-11; gene_id MSTRG.354; transcript_id MSTRG.354.16;
chr1	transdecoder	CDS	12390013	12390139	.	+	2	gene_name 98054421|titin-11; gene_id MSTRG.354; transcript_id MSTRG.354.17;
chr1	transdecoder	CDS	12390013	12390139	.	+	2	gene_name 98054421|titin-11; gene_id MSTRG.354; transcript_id MSTRG.354.2;
chr1	transdecoder	CDS	12390013	12390139	.	+	2	gene_name 98054421|titin-11; gene_id MSTRG.354; transcript_id MSTRG.354.3;
chr1	transdecoder	CDS	12390013	12390139	.	+	2	gene_name 98054421|titin-11; gene_id MSTRG.354; transcript_id MSTRG.354.4;
chr1	transdecoder	CDS	12390013	12390139	.	+	2	gene_name 98054421|titin-11; gene_id MSTRG.354; transcript_id MSTRG.354.5;
chr1	transdecoder	CDS	12390013	12390139	.	+	2	gene_name 98054421|titin-11; gene_id MSTRG.354; transcript_id MSTRG.354.6;
chr1	transdecoder	CDS	12390013	12390139	.	+	2	gene_name 98054421|titin-11; gene_id MSTRG.354; transcript_id MSTRG.354.7;
chr1	transdecoder	CDS	12390013	12390139	.	+	2	gene_name 98054421|titin-11; gene_id MSTRG.354; transcript_id MSTRG.354.8;
chr1	transdecoder	CDS	12390013	12390139	.	+	2	gene_name 98054421|titin-11; gene_id MSTRG.354; transcript_id MSTRG.354.9;
chr1	transdecoder	exon	12390013	12390139	.	+	.	gene_name 98054421|titin-11; gene_id MSTRG.354; transcript_id MSTRG.354.10;
chr1	transdecoder	exon	12390013	12390139	.	+	.	gene_name 98054421|titin-11; gene_id MSTRG.354; transcript_id MSTRG.354.11;
chr1	transdecoder	exon	12390013	12390139	.	+	.	gene_name 98054421|titin-11; gene_id MSTRG.354; transcript_id MSTRG.354.12;
chr1	transdecoder	exon	12390013	12390139	.	+	.	gene_name 98054421|titin-11; gene_id MSTRG.354; transcript_id MSTRG.354.13;
chr1	transdecoder	exon	12390013	12390139	.	+	.	gene_name 98054421|titin-11; gene_id MSTRG.354; transcript_id MSTRG.354.14;
chr1	transdecoder	exon	12390013	12390139	.	+	.	gene_name 98054421|titin-11; gene_id MSTRG.354; transcript_id MSTRG.354.15;
chr1	transdecoder	exon	12390013	12390139	.	+	.	gene_name 98054421|titin-11; gene_id MSTRG.354; transcript_id MSTRG.354.16;
chr1	transdecoder	exon	12390013	12390139	.	+	.	gene_name 98054421|titin-11; gene_id MSTRG.354; transcript_id MSTRG.354.17;
chr1	transdecoder	exon	12390013	12390139	.	+	.	gene_name 98054421|titin-11; gene_id MSTRG.354; transcript_id MSTRG.354.2;
chr1	transdecoder	exon	12390013	12390139	.	+	.	gene_name 98054421|titin-11; gene_id MSTRG.354; transcript_id MSTRG.354.3;
chr1	transdecoder	exon	12390013	12390139	.	+	.	gene_name 98054421|titin-11; gene_id MSTRG.354; transcript_id MSTRG.354.4;
chr1	transdecoder	exon	12390013	12390139	.	+	.	gene_name 98054421|titin-11; gene_id MSTRG.354; transcript_id MSTRG.354.5;
chr1	transdecoder	exon	12390013	12390139	.	+	.	gene_name 98054421|titin-11; gene_id MSTRG.354; transcript_id MSTRG.354.6;
chr1	transdecoder	exon	12390013	12390139	.	+	.	gene_name 98054421|titin-11; gene_id MSTRG.354; transcript_id MSTRG.354.7;
chr1	transdecoder	exon	12390013	12390139	.	+	.	gene_name 98054421|titin-11; gene_id MSTRG.354; transcript_id MSTRG.354.8;
chr1	transdecoder	exon	12390013	12390139	.	+	.	gene_name 98054421|titin-11; gene_id MSTRG.354; transcript_id MSTRG.354.9;
chr1	transdecoder	CDS	12390358	12390542	.	+	1	gene_name 98054421|titin-11; gene_id MSTRG.354; transcript_id MSTRG.354.10;
chr1	transdecoder	CDS	12390358	12390542	.	+	1	gene_name 98054421|titin-11; gene_id MSTRG.354; transcript_id MSTRG.354.11;
chr1	transdecoder	CDS	12390358	12390542	.	+	1	gene_name 98054421|titin-11; gene_id MSTRG.354; transcript_id MSTRG.354.12;
chr1	transdecoder	CDS	12390358	12390542	.	+	1	gene_name 98054421|titin-11; gene_id MSTRG.354; transcript_id MSTRG.354.13;
chr1	transdecoder	CDS	12390358	12390542	.	+	1	gene_name 98054421|titin-11; gene_id MSTRG.354; transcript_id MSTRG.354.14;
chr1	transdecoder	CDS	12390358	12390542	.	+	1	gene_name 98054421|titin-11; gene_id MSTRG.354; transcript_id MSTRG.354.15;
chr1	transdecoder	CDS	12390358	12390542	.	+	1	gene_name 98054421|titin-11; gene_id MSTRG.354; transcript_id MSTRG.354.16;
chr1	transdecoder	CDS	12390358	12390542	.	+	1	gene_name 98054421|titin-11; gene_id MSTRG.354; transcript_id MSTRG.354.17;
chr1	transdecoder	CDS	12390358	12390542	.	+	1	gene_name 98054421|titin-11; gene_id MSTRG.354; transcript_id MSTRG.354.2;
chr1	transdecoder	CDS	12390358	12390542	.	+	1	gene_name 98054421|titin-11; gene_id MSTRG.354; transcript_id MSTRG.354.3;
chr1	transdecoder	CDS	12390358	12390542	.	+	1	gene_name 98054421|titin-11; gene_id MSTRG.354; transcript_id MSTRG.354.4;
chr1	transdecoder	CDS	12390358	12390542	.	+	1	gene_name 98054421|titin-11; gene_id MSTRG.354; transcript_id MSTRG.354.5;
chr1	transdecoder	CDS	12390358	12390542	.	+	1	gene_name 98054421|titin-11; gene_id MSTRG.354; transcript_id MSTRG.354.6;
chr1	transdecoder	CDS	12390358	12390542	.	+	1	gene_name 98054421|titin-11; gene_id MSTRG.354; transcript_id MSTRG.354.7;
chr1	transdecoder	CDS	12390358	12390542	.	+	1	gene_name 98054421|titin-11; gene_id MSTRG.354; transcript_id MSTRG.354.8;
chr1	transdecoder	CDS	12390358	12390542	.	+	1	gene_name 98054421|titin-11; gene_id MSTRG.354; transcript_id MSTRG.354.9;
chr1	transdecoder	exon	12390358	12390542	.	+	.	gene_name 98054421|titin-11; gene_id MSTRG.354; transcript_id MSTRG.354.10;
chr1	transdecoder	exon	12390358	12390542	.	+	.	gene_name 98054421|titin-11; gene_id MSTRG.354; transcript_id MSTRG.354.11;
chr1	transdecoder	exon	12390358	12390542	.	+	.	gene_name 98054421|titin-11; gene_id MSTRG.354; transcript_id MSTRG.354.12;
chr1	transdecoder	exon	12390358	12390542	.	+	.	gene_name 98054421|titin-11; gene_id MSTRG.354; transcript_id MSTRG.354.13;
chr1	transdecoder	exon	12390358	12390542	.	+	.	gene_name 98054421|titin-11; gene_id MSTRG.354; transcript_id MSTRG.354.14;
chr1	transdecoder	exon	12390358	12390542	.	+	.	gene_name 98054421|titin-11; gene_id MSTRG.354; transcript_id MSTRG.354.15;
chr1	transdecoder	exon	12390358	12390542	.	+	.	gene_name 98054421|titin-11; gene_id MSTRG.354; transcript_id MSTRG.354.16;
chr1	transdecoder	exon	12390358	12390542	.	+	.	gene_name 98054421|titin-11; gene_id MSTRG.354; transcript_id MSTRG.354.17;
chr1	transdecoder	exon	12390358	12390542	.	+	.	gene_name 98054421|titin-11; gene_id MSTRG.354; transcript_id MSTRG.354.2;
chr1	transdecoder	exon	12390358	12390542	.	+	.	gene_name 98054421|titin-11; gene_id MSTRG.354; transcript_id MSTRG.354.3;
chr1	transdecoder	exon	12390358	12390542	.	+	.	gene_name 98054421|titin-11; gene_id MSTRG.354; transcript_id MSTRG.354.4;
chr1	transdecoder	exon	12390358	12390542	.	+	.	gene_name 98054421|titin-11; gene_id MSTRG.354; transcript_id MSTRG.354.5;
chr1	transdecoder	exon	12390358	12390542	.	+	.	gene_name 98054421|titin-11; gene_id MSTRG.354; transcript_id MSTRG.354.6;
chr1	transdecoder	exon	12390358	12390542	.	+	.	gene_name 98054421|titin-11; gene_id MSTRG.354; transcript_id MSTRG.354.7;
chr1	transdecoder	exon	12390358	12390542	.	+	.	gene_name 98054421|titin-11; gene_id MSTRG.354; transcript_id MSTRG.354.8;
chr1	transdecoder	exon	12390358	12390542	.	+	.	gene_name 98054421|titin-11; gene_id MSTRG.354; transcript_id MSTRG.354.9;
chr1	transdecoder	CDS	12391282	12391309	.	+	2	gene_name 98054421|titin-11; gene_id MSTRG.354; transcript_id MSTRG.354.10;
chr1	transdecoder	CDS	12391282	12391309	.	+	2	gene_name 98054421|titin-11; gene_id MSTRG.354; transcript_id MSTRG.354.11;
chr1	transdecoder	CDS	12391282	12391309	.	+	2	gene_name 98054421|titin-11; gene_id MSTRG.354; transcript_id MSTRG.354.12;
chr1	transdecoder	CDS	12391282	12391309	.	+	2	gene_name 98054421|titin-11; gene_id MSTRG.354; transcript_id MSTRG.354.13;
chr1	transdecoder	CDS	12391282	12391309	.	+	2	gene_name 98054421|titin-11; gene_id MSTRG.354; transcript_id MSTRG.354.14;
chr1	transdecoder	CDS	12391282	12391309	.	+	2	gene_name 98054421|titin-11; gene_id MSTRG.354; transcript_id MSTRG.354.15;
chr1	transdecoder	CDS	12391282	12391309	.	+	2	gene_name 98054421|titin-11; gene_id MSTRG.354; transcript_id MSTRG.354.16;
chr1	transdecoder	CDS	12391282	12391309	.	+	2	gene_name 98054421|titin-11; gene_id MSTRG.354; transcript_id MSTRG.354.17;
chr1	transdecoder	CDS	12391282	12391309	.	+	2	gene_name 98054421|titin-11; gene_id MSTRG.354; transcript_id MSTRG.354.2;
chr1	transdecoder	CDS	12391282	12391309	.	+	2	gene_name 98054421|titin-11; gene_id MSTRG.354; transcript_id MSTRG.354.3;
chr1	transdecoder	CDS	12391282	12391309	.	+	2	gene_name 98054421|titin-11; gene_id MSTRG.354; transcript_id MSTRG.354.4;
chr1	transdecoder	CDS	12391282	12391309	.	+	2	gene_name 98054421|titin-11; gene_id MSTRG.354; transcript_id MSTRG.354.5;
chr1	transdecoder	CDS	12391282	12391309	.	+	2	gene_name 98054421|titin-11; gene_id MSTRG.354; transcript_id MSTRG.354.6;
chr1	transdecoder	CDS	12391282	12391309	.	+	2	gene_name 98054421|titin-11; gene_id MSTRG.354; transcript_id MSTRG.354.7;
chr1	transdecoder	CDS	12391282	12391309	.	+	2	gene_name 98054421|titin-11; gene_id MSTRG.354; transcript_id MSTRG.354.8;
chr1	transdecoder	CDS	12391282	12391309	.	+	2	gene_name 98054421|titin-11; gene_id MSTRG.354; transcript_id MSTRG.354.9;
chr1	transdecoder	exon	12391282	12391309	.	+	.	gene_name 98054421|titin-11; gene_id MSTRG.354; transcript_id MSTRG.354.10;
chr1	transdecoder	exon	12391282	12391309	.	+	.	gene_name 98054421|titin-11; gene_id MSTRG.354; transcript_id MSTRG.354.11;
chr1	transdecoder	exon	12391282	12391309	.	+	.	gene_name 98054421|titin-11; gene_id MSTRG.354; transcript_id MSTRG.354.12;
chr1	transdecoder	exon	12391282	12391309	.	+	.	gene_name 98054421|titin-11; gene_id MSTRG.354; transcript_id MSTRG.354.13;
chr1	transdecoder	exon	12391282	12391309	.	+	.	gene_name 98054421|titin-11; gene_id MSTRG.354; transcript_id MSTRG.354.14;
chr1	transdecoder	exon	12391282	12391309	.	+	.	gene_name 98054421|titin-11; gene_id MSTRG.354; transcript_id MSTRG.354.15;
chr1	transdecoder	exon	12391282	12391309	.	+	.	gene_name 98054421|titin-11; gene_id MSTRG.354; transcript_id MSTRG.354.16;
chr1	transdecoder	exon	12391282	12391309	.	+	.	gene_name 98054421|titin-11; gene_id MSTRG.354; transcript_id MSTRG.354.17;
chr1	transdecoder	exon	12391282	12391309	.	+	.	gene_name 98054421|titin-11; gene_id MSTRG.354; transcript_id MSTRG.354.2;
chr1	transdecoder	exon	12391282	12391309	.	+	.	gene_name 98054421|titin-11; gene_id MSTRG.354; transcript_id MSTRG.354.3;
chr1	transdecoder	exon	12391282	12391309	.	+	.	gene_name 98054421|titin-11; gene_id MSTRG.354; transcript_id MSTRG.354.4;
chr1	transdecoder	exon	12391282	12391309	.	+	.	gene_name 98054421|titin-11; gene_id MSTRG.354; transcript_id MSTRG.354.5;
chr1	transdecoder	exon	12391282	12391309	.	+	.	gene_name 98054421|titin-11; gene_id MSTRG.354; transcript_id MSTRG.354.6;
chr1	transdecoder	exon	12391282	12391309	.	+	.	gene_name 98054421|titin-11; gene_id MSTRG.354; transcript_id MSTRG.354.7;
chr1	transdecoder	exon	12391282	12391309	.	+	.	gene_name 98054421|titin-11; gene_id MSTRG.354; transcript_id MSTRG.354.8;
chr1	transdecoder	exon	12391282	12391309	.	+	.	gene_name 98054421|titin-11; gene_id MSTRG.354; transcript_id MSTRG.354.9;
chr1	transdecoder	CDS	12391359	12391376	.	+	1	gene_name 98054421|titin-11; gene_id MSTRG.354; transcript_id MSTRG.354.10;
chr1	transdecoder	CDS	12391359	12391376	.	+	1	gene_name 98054421|titin-11; gene_id MSTRG.354; transcript_id MSTRG.354.11;
chr1	transdecoder	CDS	12391359	12391376	.	+	1	gene_name 98054421|titin-11; gene_id MSTRG.354; transcript_id MSTRG.354.12;
chr1	transdecoder	CDS	12391359	12391376	.	+	1	gene_name 98054421|titin-11; gene_id MSTRG.354; transcript_id MSTRG.354.13;
chr1	transdecoder	CDS	12391359	12391376	.	+	1	gene_name 98054421|titin-11; gene_id MSTRG.354; transcript_id MSTRG.354.14;
chr1	transdecoder	CDS	12391359	12391376	.	+	1	gene_name 98054421|titin-11; gene_id MSTRG.354; transcript_id MSTRG.354.2;
chr1	transdecoder	CDS	12391359	12391376	.	+	1	gene_name 98054421|titin-11; gene_id MSTRG.354; transcript_id MSTRG.354.4;
chr1	transdecoder	CDS	12391359	12391376	.	+	1	gene_name 98054421|titin-11; gene_id MSTRG.354; transcript_id MSTRG.354.5;
chr1	transdecoder	CDS	12391359	12391376	.	+	1	gene_name 98054421|titin-11; gene_id MSTRG.354; transcript_id MSTRG.354.7;
chr1	transdecoder	exon	12391359	12391376	.	+	.	gene_name 98054421|titin-11; gene_id MSTRG.354; transcript_id MSTRG.354.10;
chr1	transdecoder	exon	12391359	12391376	.	+	.	gene_name 98054421|titin-11; gene_id MSTRG.354; transcript_id MSTRG.354.11;
chr1	transdecoder	exon	12391359	12391376	.	+	.	gene_name 98054421|titin-11; gene_id MSTRG.354; transcript_id MSTRG.354.12;
chr1	transdecoder	exon	12391359	12391376	.	+	.	gene_name 98054421|titin-11; gene_id MSTRG.354; transcript_id MSTRG.354.13;
chr1	transdecoder	exon	12391359	12391376	.	+	.	gene_name 98054421|titin-11; gene_id MSTRG.354; transcript_id MSTRG.354.14;
chr1	transdecoder	exon	12391359	12391376	.	+	.	gene_name 98054421|titin-11; gene_id MSTRG.354; transcript_id MSTRG.354.2;
chr1	transdecoder	exon	12391359	12391376	.	+	.	gene_name 98054421|titin-11; gene_id MSTRG.354; transcript_id MSTRG.354.4;
chr1	transdecoder	exon	12391359	12391376	.	+	.	gene_name 98054421|titin-11; gene_id MSTRG.354; transcript_id MSTRG.354.5;
chr1	transdecoder	exon	12391359	12391376	.	+	.	gene_name 98054421|titin-11; gene_id MSTRG.354; transcript_id MSTRG.354.7;
chr1	transdecoder	CDS	12391852	12392015	.	+	1	gene_name 98054421|titin-11; gene_id MSTRG.354; transcript_id MSTRG.354.10;
chr1	transdecoder	CDS	12391852	12392015	.	+	1	gene_name 98054421|titin-11; gene_id MSTRG.354; transcript_id MSTRG.354.11;
chr1	transdecoder	CDS	12391852	12392015	.	+	1	gene_name 98054421|titin-11; gene_id MSTRG.354; transcript_id MSTRG.354.12;
chr1	transdecoder	CDS	12391852	12392015	.	+	1	gene_name 98054421|titin-11; gene_id MSTRG.354; transcript_id MSTRG.354.13;
chr1	transdecoder	CDS	12391852	12392015	.	+	1	gene_name 98054421|titin-11; gene_id MSTRG.354; transcript_id MSTRG.354.14;
chr1	transdecoder	CDS	12391852	12392015	.	+	1	gene_name 98054421|titin-11; gene_id MSTRG.354; transcript_id MSTRG.354.15;
chr1	transdecoder	CDS	12391852	12392015	.	+	1	gene_name 98054421|titin-11; gene_id MSTRG.354; transcript_id MSTRG.354.16;
chr1	transdecoder	CDS	12391852	12392015	.	+	1	gene_name 98054421|titin-11; gene_id MSTRG.354; transcript_id MSTRG.354.17;
chr1	transdecoder	CDS	12391852	12392015	.	+	1	gene_name 98054421|titin-11; gene_id MSTRG.354; transcript_id MSTRG.354.2;
chr1	transdecoder	CDS	12391852	12392015	.	+	1	gene_name 98054421|titin-11; gene_id MSTRG.354; transcript_id MSTRG.354.3;
chr1	transdecoder	CDS	12391852	12392015	.	+	1	gene_name 98054421|titin-11; gene_id MSTRG.354; transcript_id MSTRG.354.4;
chr1	transdecoder	CDS	12391852	12392015	.	+	1	gene_name 98054421|titin-11; gene_id MSTRG.354; transcript_id MSTRG.354.5;
chr1	transdecoder	CDS	12391852	12392015	.	+	1	gene_name 98054421|titin-11; gene_id MSTRG.354; transcript_id MSTRG.354.6;
chr1	transdecoder	CDS	12391852	12392015	.	+	1	gene_name 98054421|titin-11; gene_id MSTRG.354; transcript_id MSTRG.354.7;
chr1	transdecoder	CDS	12391852	12392015	.	+	1	gene_name 98054421|titin-11; gene_id MSTRG.354; transcript_id MSTRG.354.8;
chr1	transdecoder	CDS	12391852	12392015	.	+	1	gene_name 98054421|titin-11; gene_id MSTRG.354; transcript_id MSTRG.354.9;
chr1	transdecoder	exon	12391852	12392015	.	+	.	gene_name 98054421|titin-11; gene_id MSTRG.354; transcript_id MSTRG.354.10;
chr1	transdecoder	exon	12391852	12392015	.	+	.	gene_name 98054421|titin-11; gene_id MSTRG.354; transcript_id MSTRG.354.11;
chr1	transdecoder	exon	12391852	12392015	.	+	.	gene_name 98054421|titin-11; gene_id MSTRG.354; transcript_id MSTRG.354.12;
chr1	transdecoder	exon	12391852	12392015	.	+	.	gene_name 98054421|titin-11; gene_id MSTRG.354; transcript_id MSTRG.354.13;
chr1	transdecoder	exon	12391852	12392015	.	+	.	gene_name 98054421|titin-11; gene_id MSTRG.354; transcript_id MSTRG.354.14;
chr1	transdecoder	exon	12391852	12392015	.	+	.	gene_name 98054421|titin-11; gene_id MSTRG.354; transcript_id MSTRG.354.15;
chr1	transdecoder	exon	12391852	12392015	.	+	.	gene_name 98054421|titin-11; gene_id MSTRG.354; transcript_id MSTRG.354.16;
chr1	transdecoder	exon	12391852	12392015	.	+	.	gene_name 98054421|titin-11; gene_id MSTRG.354; transcript_id MSTRG.354.17;
chr1	transdecoder	exon	12391852	12392015	.	+	.	gene_name 98054421|titin-11; gene_id MSTRG.354; transcript_id MSTRG.354.2;
chr1	transdecoder	exon	12391852	12392015	.	+	.	gene_name 98054421|titin-11; gene_id MSTRG.354; transcript_id MSTRG.354.3;
chr1	transdecoder	exon	12391852	12392015	.	+	.	gene_name 98054421|titin-11; gene_id MSTRG.354; transcript_id MSTRG.354.4;
chr1	transdecoder	exon	12391852	12392015	.	+	.	gene_name 98054421|titin-11; gene_id MSTRG.354; transcript_id MSTRG.354.5;
chr1	transdecoder	exon	12391852	12392015	.	+	.	gene_name 98054421|titin-11; gene_id MSTRG.354; transcript_id MSTRG.354.6;
chr1	transdecoder	exon	12391852	12392015	.	+	.	gene_name 98054421|titin-11; gene_id MSTRG.354; transcript_id MSTRG.354.7;
chr1	transdecoder	exon	12391852	12392015	.	+	.	gene_name 98054421|titin-11; gene_id MSTRG.354; transcript_id MSTRG.354.8;
chr1	transdecoder	exon	12391852	12392015	.	+	.	gene_name 98054421|titin-11; gene_id MSTRG.354; transcript_id MSTRG.354.9;
chr1	transdecoder	CDS	12392986	12393222	.	+	2	gene_name 98054421|titin-11; gene_id MSTRG.354; transcript_id MSTRG.354.10;
chr1	transdecoder	CDS	12392986	12393222	.	+	2	gene_name 98054421|titin-11; gene_id MSTRG.354; transcript_id MSTRG.354.11;
chr1	transdecoder	CDS	12392986	12393222	.	+	2	gene_name 98054421|titin-11; gene_id MSTRG.354; transcript_id MSTRG.354.12;
chr1	transdecoder	CDS	12392986	12393222	.	+	2	gene_name 98054421|titin-11; gene_id MSTRG.354; transcript_id MSTRG.354.13;
chr1	transdecoder	CDS	12392986	12393222	.	+	2	gene_name 98054421|titin-11; gene_id MSTRG.354; transcript_id MSTRG.354.14;
chr1	transdecoder	CDS	12392986	12393222	.	+	2	gene_name 98054421|titin-11; gene_id MSTRG.354; transcript_id MSTRG.354.15;
chr1	transdecoder	CDS	12392986	12393222	.	+	2	gene_name 98054421|titin-11; gene_id MSTRG.354; transcript_id MSTRG.354.16;
chr1	transdecoder	CDS	12392986	12393222	.	+	2	gene_name 98054421|titin-11; gene_id MSTRG.354; transcript_id MSTRG.354.17;
chr1	transdecoder	CDS	12392986	12393222	.	+	2	gene_name 98054421|titin-11; gene_id MSTRG.354; transcript_id MSTRG.354.2;
chr1	transdecoder	CDS	12392986	12393222	.	+	2	gene_name 98054421|titin-11; gene_id MSTRG.354; transcript_id MSTRG.354.3;
chr1	transdecoder	CDS	12392986	12393222	.	+	2	gene_name 98054421|titin-11; gene_id MSTRG.354; transcript_id MSTRG.354.4;
chr1	transdecoder	CDS	12392986	12393222	.	+	2	gene_name 98054421|titin-11; gene_id MSTRG.354; transcript_id MSTRG.354.5;
chr1	transdecoder	CDS	12392986	12393222	.	+	2	gene_name 98054421|titin-11; gene_id MSTRG.354; transcript_id MSTRG.354.6;
chr1	transdecoder	CDS	12392986	12393222	.	+	2	gene_name 98054421|titin-11; gene_id MSTRG.354; transcript_id MSTRG.354.7;
chr1	transdecoder	CDS	12392986	12393222	.	+	2	gene_name 98054421|titin-11; gene_id MSTRG.354; transcript_id MSTRG.354.8;
chr1	transdecoder	CDS	12392986	12393222	.	+	2	gene_name 98054421|titin-11; gene_id MSTRG.354; transcript_id MSTRG.354.9;
chr1	transdecoder	exon	12392986	12393222	.	+	.	gene_name 98054421|titin-11; gene_id MSTRG.354; transcript_id MSTRG.354.10;
chr1	transdecoder	exon	12392986	12393222	.	+	.	gene_name 98054421|titin-11; gene_id MSTRG.354; transcript_id MSTRG.354.11;
chr1	transdecoder	exon	12392986	12393222	.	+	.	gene_name 98054421|titin-11; gene_id MSTRG.354; transcript_id MSTRG.354.12;
chr1	transdecoder	exon	12392986	12393222	.	+	.	gene_name 98054421|titin-11; gene_id MSTRG.354; transcript_id MSTRG.354.13;
chr1	transdecoder	exon	12392986	12393222	.	+	.	gene_name 98054421|titin-11; gene_id MSTRG.354; transcript_id MSTRG.354.14;
chr1	transdecoder	exon	12392986	12393222	.	+	.	gene_name 98054421|titin-11; gene_id MSTRG.354; transcript_id MSTRG.354.15;
chr1	transdecoder	exon	12392986	12393222	.	+	.	gene_name 98054421|titin-11; gene_id MSTRG.354; transcript_id MSTRG.354.16;
chr1	transdecoder	exon	12392986	12393222	.	+	.	gene_name 98054421|titin-11; gene_id MSTRG.354; transcript_id MSTRG.354.17;
chr1	transdecoder	exon	12392986	12393222	.	+	.	gene_name 98054421|titin-11; gene_id MSTRG.354; transcript_id MSTRG.354.2;
chr1	transdecoder	exon	12392986	12393222	.	+	.	gene_name 98054421|titin-11; gene_id MSTRG.354; transcript_id MSTRG.354.3;
chr1	transdecoder	exon	12392986	12393222	.	+	.	gene_name 98054421|titin-11; gene_id MSTRG.354; transcript_id MSTRG.354.4;
chr1	transdecoder	exon	12392986	12393222	.	+	.	gene_name 98054421|titin-11; gene_id MSTRG.354; transcript_id MSTRG.354.5;
chr1	transdecoder	exon	12392986	12393222	.	+	.	gene_name 98054421|titin-11; gene_id MSTRG.354; transcript_id MSTRG.354.6;
chr1	transdecoder	exon	12392986	12393222	.	+	.	gene_name 98054421|titin-11; gene_id MSTRG.354; transcript_id MSTRG.354.7;
chr1	transdecoder	exon	12392986	12393222	.	+	.	gene_name 98054421|titin-11; gene_id MSTRG.354; transcript_id MSTRG.354.8;
chr1	transdecoder	exon	12392986	12393222	.	+	.	gene_name 98054421|titin-11; gene_id MSTRG.354; transcript_id MSTRG.354.9;
chr1	transdecoder	CDS	12393270	12393309	.	+	2	gene_name 98054421|titin-11; gene_id MSTRG.354; transcript_id MSTRG.354.10;
chr1	transdecoder	CDS	12393270	12393309	.	+	2	gene_name 98054421|titin-11; gene_id MSTRG.354; transcript_id MSTRG.354.11;
chr1	transdecoder	CDS	12393270	12393309	.	+	2	gene_name 98054421|titin-11; gene_id MSTRG.354; transcript_id MSTRG.354.12;
chr1	transdecoder	CDS	12393270	12393309	.	+	2	gene_name 98054421|titin-11; gene_id MSTRG.354; transcript_id MSTRG.354.13;
chr1	transdecoder	CDS	12393270	12393309	.	+	2	gene_name 98054421|titin-11; gene_id MSTRG.354; transcript_id MSTRG.354.14;
chr1	transdecoder	CDS	12393270	12393309	.	+	2	gene_name 98054421|titin-11; gene_id MSTRG.354; transcript_id MSTRG.354.15;
chr1	transdecoder	CDS	12393270	12393309	.	+	2	gene_name 98054421|titin-11; gene_id MSTRG.354; transcript_id MSTRG.354.16;
chr1	transdecoder	CDS	12393270	12393309	.	+	2	gene_name 98054421|titin-11; gene_id MSTRG.354; transcript_id MSTRG.354.17;
chr1	transdecoder	CDS	12393270	12393309	.	+	2	gene_name 98054421|titin-11; gene_id MSTRG.354; transcript_id MSTRG.354.2;
chr1	transdecoder	CDS	12393270	12393309	.	+	2	gene_name 98054421|titin-11; gene_id MSTRG.354; transcript_id MSTRG.354.3;
chr1	transdecoder	CDS	12393270	12393309	.	+	2	gene_name 98054421|titin-11; gene_id MSTRG.354; transcript_id MSTRG.354.4;
chr1	transdecoder	CDS	12393270	12393309	.	+	2	gene_name 98054421|titin-11; gene_id MSTRG.354; transcript_id MSTRG.354.5;
chr1	transdecoder	CDS	12393270	12393309	.	+	2	gene_name 98054421|titin-11; gene_id MSTRG.354; transcript_id MSTRG.354.6;
chr1	transdecoder	CDS	12393270	12393309	.	+	2	gene_name 98054421|titin-11; gene_id MSTRG.354; transcript_id MSTRG.354.7;
chr1	transdecoder	CDS	12393270	12393309	.	+	2	gene_name 98054421|titin-11; gene_id MSTRG.354; transcript_id MSTRG.354.8;
chr1	transdecoder	CDS	12393270	12393309	.	+	2	gene_name 98054421|titin-11; gene_id MSTRG.354; transcript_id MSTRG.354.9;
chr1	transdecoder	exon	12393270	12393309	.	+	.	gene_name 98054421|titin-11; gene_id MSTRG.354; transcript_id MSTRG.354.10;
chr1	transdecoder	exon	12393270	12393309	.	+	.	gene_name 98054421|titin-11; gene_id MSTRG.354; transcript_id MSTRG.354.11;
chr1	transdecoder	exon	12393270	12393309	.	+	.	gene_name 98054421|titin-11; gene_id MSTRG.354; transcript_id MSTRG.354.12;
chr1	transdecoder	exon	12393270	12393309	.	+	.	gene_name 98054421|titin-11; gene_id MSTRG.354; transcript_id MSTRG.354.13;
chr1	transdecoder	exon	12393270	12393309	.	+	.	gene_name 98054421|titin-11; gene_id MSTRG.354; transcript_id MSTRG.354.14;
chr1	transdecoder	exon	12393270	12393309	.	+	.	gene_name 98054421|titin-11; gene_id MSTRG.354; transcript_id MSTRG.354.15;
chr1	transdecoder	exon	12393270	12393309	.	+	.	gene_name 98054421|titin-11; gene_id MSTRG.354; transcript_id MSTRG.354.16;
chr1	transdecoder	exon	12393270	12393309	.	+	.	gene_name 98054421|titin-11; gene_id MSTRG.354; transcript_id MSTRG.354.17;
chr1	transdecoder	exon	12393270	12393309	.	+	.	gene_name 98054421|titin-11; gene_id MSTRG.354; transcript_id MSTRG.354.2;
chr1	transdecoder	exon	12393270	12393309	.	+	.	gene_name 98054421|titin-11; gene_id MSTRG.354; transcript_id MSTRG.354.3;
chr1	transdecoder	exon	12393270	12393309	.	+	.	gene_name 98054421|titin-11; gene_id MSTRG.354; transcript_id MSTRG.354.4;
chr1	transdecoder	exon	12393270	12393309	.	+	.	gene_name 98054421|titin-11; gene_id MSTRG.354; transcript_id MSTRG.354.5;
chr1	transdecoder	exon	12393270	12393309	.	+	.	gene_name 98054421|titin-11; gene_id MSTRG.354; transcript_id MSTRG.354.6;
chr1	transdecoder	exon	12393270	12393309	.	+	.	gene_name 98054421|titin-11; gene_id MSTRG.354; transcript_id MSTRG.354.7;
chr1	transdecoder	exon	12393270	12393309	.	+	.	gene_name 98054421|titin-11; gene_id MSTRG.354; transcript_id MSTRG.354.8;
chr1	transdecoder	exon	12393270	12393309	.	+	.	gene_name 98054421|titin-11; gene_id MSTRG.354; transcript_id MSTRG.354.9;
chr1	transdecoder	CDS	12393809	12393992	.	+	1	gene_name 98054421|titin-11; gene_id MSTRG.354; transcript_id MSTRG.354.10;
chr1	transdecoder	CDS	12393809	12393992	.	+	1	gene_name 98054421|titin-11; gene_id MSTRG.354; transcript_id MSTRG.354.11;
chr1	transdecoder	CDS	12393809	12393992	.	+	1	gene_name 98054421|titin-11; gene_id MSTRG.354; transcript_id MSTRG.354.12;
chr1	transdecoder	CDS	12393809	12393992	.	+	1	gene_name 98054421|titin-11; gene_id MSTRG.354; transcript_id MSTRG.354.13;
chr1	transdecoder	CDS	12393809	12393992	.	+	1	gene_name 98054421|titin-11; gene_id MSTRG.354; transcript_id MSTRG.354.14;
chr1	transdecoder	CDS	12393809	12393992	.	+	1	gene_name 98054421|titin-11; gene_id MSTRG.354; transcript_id MSTRG.354.15;
chr1	transdecoder	CDS	12393809	12393992	.	+	1	gene_name 98054421|titin-11; gene_id MSTRG.354; transcript_id MSTRG.354.16;
chr1	transdecoder	CDS	12393809	12393992	.	+	1	gene_name 98054421|titin-11; gene_id MSTRG.354; transcript_id MSTRG.354.17;
chr1	transdecoder	CDS	12393809	12393992	.	+	1	gene_name 98054421|titin-11; gene_id MSTRG.354; transcript_id MSTRG.354.2;
chr1	transdecoder	CDS	12393809	12393992	.	+	1	gene_name 98054421|titin-11; gene_id MSTRG.354; transcript_id MSTRG.354.3;
chr1	transdecoder	CDS	12393809	12393992	.	+	1	gene_name 98054421|titin-11; gene_id MSTRG.354; transcript_id MSTRG.354.4;
chr1	transdecoder	CDS	12393809	12393992	.	+	1	gene_name 98054421|titin-11; gene_id MSTRG.354; transcript_id MSTRG.354.5;
chr1	transdecoder	CDS	12393809	12393992	.	+	1	gene_name 98054421|titin-11; gene_id MSTRG.354; transcript_id MSTRG.354.6;
chr1	transdecoder	CDS	12393809	12393992	.	+	1	gene_name 98054421|titin-11; gene_id MSTRG.354; transcript_id MSTRG.354.7;
chr1	transdecoder	CDS	12393809	12393992	.	+	1	gene_name 98054421|titin-11; gene_id MSTRG.354; transcript_id MSTRG.354.8;
chr1	transdecoder	CDS	12393809	12393992	.	+	1	gene_name 98054421|titin-11; gene_id MSTRG.354; transcript_id MSTRG.354.9;
chr1	transdecoder	exon	12393809	12393992	.	+	.	gene_name 98054421|titin-11; gene_id MSTRG.354; transcript_id MSTRG.354.10;
chr1	transdecoder	exon	12393809	12393992	.	+	.	gene_name 98054421|titin-11; gene_id MSTRG.354; transcript_id MSTRG.354.11;
chr1	transdecoder	exon	12393809	12393992	.	+	.	gene_name 98054421|titin-11; gene_id MSTRG.354; transcript_id MSTRG.354.12;
chr1	transdecoder	exon	12393809	12393992	.	+	.	gene_name 98054421|titin-11; gene_id MSTRG.354; transcript_id MSTRG.354.13;
chr1	transdecoder	exon	12393809	12393992	.	+	.	gene_name 98054421|titin-11; gene_id MSTRG.354; transcript_id MSTRG.354.14;
chr1	transdecoder	exon	12393809	12393992	.	+	.	gene_name 98054421|titin-11; gene_id MSTRG.354; transcript_id MSTRG.354.15;
chr1	transdecoder	exon	12393809	12393992	.	+	.	gene_name 98054421|titin-11; gene_id MSTRG.354; transcript_id MSTRG.354.16;
chr1	transdecoder	exon	12393809	12393992	.	+	.	gene_name 98054421|titin-11; gene_id MSTRG.354; transcript_id MSTRG.354.17;
chr1	transdecoder	exon	12393809	12393992	.	+	.	gene_name 98054421|titin-11; gene_id MSTRG.354; transcript_id MSTRG.354.2;
chr1	transdecoder	exon	12393809	12393992	.	+	.	gene_name 98054421|titin-11; gene_id MSTRG.354; transcript_id MSTRG.354.3;
chr1	transdecoder	exon	12393809	12393992	.	+	.	gene_name 98054421|titin-11; gene_id MSTRG.354; transcript_id MSTRG.354.4;
chr1	transdecoder	exon	12393809	12393992	.	+	.	gene_name 98054421|titin-11; gene_id MSTRG.354; transcript_id MSTRG.354.5;
chr1	transdecoder	exon	12393809	12393992	.	+	.	gene_name 98054421|titin-11; gene_id MSTRG.354; transcript_id MSTRG.354.6;
chr1	transdecoder	exon	12393809	12393992	.	+	.	gene_name 98054421|titin-11; gene_id MSTRG.354; transcript_id MSTRG.354.7;
chr1	transdecoder	exon	12393809	12393992	.	+	.	gene_name 98054421|titin-11; gene_id MSTRG.354; transcript_id MSTRG.354.8;
chr1	transdecoder	exon	12393809	12393992	.	+	.	gene_name 98054421|titin-11; gene_id MSTRG.354; transcript_id MSTRG.354.9;
chr1	transdecoder	CDS	12394464	12394731	.	+	0	gene_name 98054421|titin-11; gene_id MSTRG.354; transcript_id MSTRG.354.10;
chr1	transdecoder	CDS	12394464	12394731	.	+	0	gene_name 98054421|titin-11; gene_id MSTRG.354; transcript_id MSTRG.354.11;
chr1	transdecoder	CDS	12394464	12394731	.	+	0	gene_name 98054421|titin-11; gene_id MSTRG.354; transcript_id MSTRG.354.12;
chr1	transdecoder	CDS	12394464	12394731	.	+	0	gene_name 98054421|titin-11; gene_id MSTRG.354; transcript_id MSTRG.354.13;
chr1	transdecoder	CDS	12394464	12394731	.	+	0	gene_name 98054421|titin-11; gene_id MSTRG.354; transcript_id MSTRG.354.14;
chr1	transdecoder	CDS	12394464	12394731	.	+	0	gene_name 98054421|titin-11; gene_id MSTRG.354; transcript_id MSTRG.354.15;
chr1	transdecoder	CDS	12394464	12394731	.	+	0	gene_name 98054421|titin-11; gene_id MSTRG.354; transcript_id MSTRG.354.16;
chr1	transdecoder	CDS	12394464	12394731	.	+	0	gene_name 98054421|titin-11; gene_id MSTRG.354; transcript_id MSTRG.354.17;
chr1	transdecoder	CDS	12394464	12394731	.	+	0	gene_name 98054421|titin-11; gene_id MSTRG.354; transcript_id MSTRG.354.2;
chr1	transdecoder	CDS	12394464	12394731	.	+	0	gene_name 98054421|titin-11; gene_id MSTRG.354; transcript_id MSTRG.354.3;
chr1	transdecoder	CDS	12394464	12394731	.	+	0	gene_name 98054421|titin-11; gene_id MSTRG.354; transcript_id MSTRG.354.4;
chr1	transdecoder	CDS	12394464	12394731	.	+	0	gene_name 98054421|titin-11; gene_id MSTRG.354; transcript_id MSTRG.354.5;
chr1	transdecoder	CDS	12394464	12394731	.	+	0	gene_name 98054421|titin-11; gene_id MSTRG.354; transcript_id MSTRG.354.6;
chr1	transdecoder	CDS	12394464	12394731	.	+	0	gene_name 98054421|titin-11; gene_id MSTRG.354; transcript_id MSTRG.354.7;
chr1	transdecoder	CDS	12394464	12394731	.	+	0	gene_name 98054421|titin-11; gene_id MSTRG.354; transcript_id MSTRG.354.8;
chr1	transdecoder	CDS	12394464	12394731	.	+	0	gene_name 98054421|titin-11; gene_id MSTRG.354; transcript_id MSTRG.354.9;
chr1	transdecoder	exon	12394464	12394731	.	+	.	gene_name 98054421|titin-11; gene_id MSTRG.354; transcript_id MSTRG.354.10;
chr1	transdecoder	exon	12394464	12394731	.	+	.	gene_name 98054421|titin-11; gene_id MSTRG.354; transcript_id MSTRG.354.11;
chr1	transdecoder	exon	12394464	12394731	.	+	.	gene_name 98054421|titin-11; gene_id MSTRG.354; transcript_id MSTRG.354.12;
chr1	transdecoder	exon	12394464	12394731	.	+	.	gene_name 98054421|titin-11; gene_id MSTRG.354; transcript_id MSTRG.354.13;
chr1	transdecoder	exon	12394464	12394731	.	+	.	gene_name 98054421|titin-11; gene_id MSTRG.354; transcript_id MSTRG.354.14;
chr1	transdecoder	exon	12394464	12394731	.	+	.	gene_name 98054421|titin-11; gene_id MSTRG.354; transcript_id MSTRG.354.15;
chr1	transdecoder	exon	12394464	12394731	.	+	.	gene_name 98054421|titin-11; gene_id MSTRG.354; transcript_id MSTRG.354.16;
chr1	transdecoder	exon	12394464	12394731	.	+	.	gene_name 98054421|titin-11; gene_id MSTRG.354; transcript_id MSTRG.354.17;
chr1	transdecoder	exon	12394464	12394731	.	+	.	gene_name 98054421|titin-11; gene_id MSTRG.354; transcript_id MSTRG.354.2;
chr1	transdecoder	exon	12394464	12394731	.	+	.	gene_name 98054421|titin-11; gene_id MSTRG.354; transcript_id MSTRG.354.3;
chr1	transdecoder	exon	12394464	12394731	.	+	.	gene_name 98054421|titin-11; gene_id MSTRG.354; transcript_id MSTRG.354.4;
chr1	transdecoder	exon	12394464	12394731	.	+	.	gene_name 98054421|titin-11; gene_id MSTRG.354; transcript_id MSTRG.354.5;
chr1	transdecoder	exon	12394464	12394731	.	+	.	gene_name 98054421|titin-11; gene_id MSTRG.354; transcript_id MSTRG.354.6;
chr1	transdecoder	exon	12394464	12394731	.	+	.	gene_name 98054421|titin-11; gene_id MSTRG.354; transcript_id MSTRG.354.7;
chr1	transdecoder	exon	12394464	12394731	.	+	.	gene_name 98054421|titin-11; gene_id MSTRG.354; transcript_id MSTRG.354.8;
chr1	transdecoder	exon	12394464	12394731	.	+	.	gene_name 98054421|titin-11; gene_id MSTRG.354; transcript_id MSTRG.354.9;
chr1	transdecoder	CDS	12395329	12395456	.	+	2	gene_name 98054421|titin-11; gene_id MSTRG.354; transcript_id MSTRG.354.10;
chr1	transdecoder	CDS	12395329	12395456	.	+	2	gene_name 98054421|titin-11; gene_id MSTRG.354; transcript_id MSTRG.354.11;
chr1	transdecoder	CDS	12395329	12395456	.	+	2	gene_name 98054421|titin-11; gene_id MSTRG.354; transcript_id MSTRG.354.12;
chr1	transdecoder	CDS	12395329	12395456	.	+	2	gene_name 98054421|titin-11; gene_id MSTRG.354; transcript_id MSTRG.354.13;
chr1	transdecoder	CDS	12395329	12395456	.	+	2	gene_name 98054421|titin-11; gene_id MSTRG.354; transcript_id MSTRG.354.14;
chr1	transdecoder	CDS	12395329	12395456	.	+	2	gene_name 98054421|titin-11; gene_id MSTRG.354; transcript_id MSTRG.354.15;
chr1	transdecoder	CDS	12395329	12395456	.	+	2	gene_name 98054421|titin-11; gene_id MSTRG.354; transcript_id MSTRG.354.16;
chr1	transdecoder	CDS	12395329	12395456	.	+	2	gene_name 98054421|titin-11; gene_id MSTRG.354; transcript_id MSTRG.354.17;
chr1	transdecoder	CDS	12395329	12395456	.	+	2	gene_name 98054421|titin-11; gene_id MSTRG.354; transcript_id MSTRG.354.2;
chr1	transdecoder	CDS	12395329	12395456	.	+	2	gene_name 98054421|titin-11; gene_id MSTRG.354; transcript_id MSTRG.354.3;
chr1	transdecoder	CDS	12395329	12395456	.	+	2	gene_name 98054421|titin-11; gene_id MSTRG.354; transcript_id MSTRG.354.4;
chr1	transdecoder	CDS	12395329	12395456	.	+	2	gene_name 98054421|titin-11; gene_id MSTRG.354; transcript_id MSTRG.354.5;
chr1	transdecoder	CDS	12395329	12395456	.	+	2	gene_name 98054421|titin-11; gene_id MSTRG.354; transcript_id MSTRG.354.6;
chr1	transdecoder	CDS	12395329	12395456	.	+	2	gene_name 98054421|titin-11; gene_id MSTRG.354; transcript_id MSTRG.354.7;
chr1	transdecoder	CDS	12395329	12395456	.	+	2	gene_name 98054421|titin-11; gene_id MSTRG.354; transcript_id MSTRG.354.8;
chr1	transdecoder	CDS	12395329	12395456	.	+	2	gene_name 98054421|titin-11; gene_id MSTRG.354; transcript_id MSTRG.354.9;
chr1	transdecoder	exon	12395329	12395456	.	+	.	gene_name 98054421|titin-11; gene_id MSTRG.354; transcript_id MSTRG.354.10;
chr1	transdecoder	exon	12395329	12395456	.	+	.	gene_name 98054421|titin-11; gene_id MSTRG.354; transcript_id MSTRG.354.11;
chr1	transdecoder	exon	12395329	12395456	.	+	.	gene_name 98054421|titin-11; gene_id MSTRG.354; transcript_id MSTRG.354.12;
chr1	transdecoder	exon	12395329	12395456	.	+	.	gene_name 98054421|titin-11; gene_id MSTRG.354; transcript_id MSTRG.354.13;
chr1	transdecoder	exon	12395329	12395456	.	+	.	gene_name 98054421|titin-11; gene_id MSTRG.354; transcript_id MSTRG.354.14;
chr1	transdecoder	exon	12395329	12395456	.	+	.	gene_name 98054421|titin-11; gene_id MSTRG.354; transcript_id MSTRG.354.15;
chr1	transdecoder	exon	12395329	12395456	.	+	.	gene_name 98054421|titin-11; gene_id MSTRG.354; transcript_id MSTRG.354.16;
chr1	transdecoder	exon	12395329	12395456	.	+	.	gene_name 98054421|titin-11; gene_id MSTRG.354; transcript_id MSTRG.354.17;
chr1	transdecoder	exon	12395329	12395456	.	+	.	gene_name 98054421|titin-11; gene_id MSTRG.354; transcript_id MSTRG.354.2;
chr1	transdecoder	exon	12395329	12395456	.	+	.	gene_name 98054421|titin-11; gene_id MSTRG.354; transcript_id MSTRG.354.3;
chr1	transdecoder	exon	12395329	12395456	.	+	.	gene_name 98054421|titin-11; gene_id MSTRG.354; transcript_id MSTRG.354.4;
chr1	transdecoder	exon	12395329	12395456	.	+	.	gene_name 98054421|titin-11; gene_id MSTRG.354; transcript_id MSTRG.354.5;
chr1	transdecoder	exon	12395329	12395456	.	+	.	gene_name 98054421|titin-11; gene_id MSTRG.354; transcript_id MSTRG.354.6;
chr1	transdecoder	exon	12395329	12395456	.	+	.	gene_name 98054421|titin-11; gene_id MSTRG.354; transcript_id MSTRG.354.7;
chr1	transdecoder	exon	12395329	12395456	.	+	.	gene_name 98054421|titin-11; gene_id MSTRG.354; transcript_id MSTRG.354.8;
chr1	transdecoder	exon	12395329	12395456	.	+	.	gene_name 98054421|titin-11; gene_id MSTRG.354; transcript_id MSTRG.354.9;
chr1	transdecoder	CDS	12395503	12395650	.	+	0	gene_name 98054421|titin-11; gene_id MSTRG.354; transcript_id MSTRG.354.10;
chr1	transdecoder	CDS	12395503	12395650	.	+	0	gene_name 98054421|titin-11; gene_id MSTRG.354; transcript_id MSTRG.354.11;
chr1	transdecoder	CDS	12395503	12395650	.	+	0	gene_name 98054421|titin-11; gene_id MSTRG.354; transcript_id MSTRG.354.12;
chr1	transdecoder	CDS	12395503	12395650	.	+	0	gene_name 98054421|titin-11; gene_id MSTRG.354; transcript_id MSTRG.354.13;
chr1	transdecoder	CDS	12395503	12395650	.	+	0	gene_name 98054421|titin-11; gene_id MSTRG.354; transcript_id MSTRG.354.14;
chr1	transdecoder	CDS	12395503	12395650	.	+	0	gene_name 98054421|titin-11; gene_id MSTRG.354; transcript_id MSTRG.354.15;
chr1	transdecoder	CDS	12395503	12395650	.	+	0	gene_name 98054421|titin-11; gene_id MSTRG.354; transcript_id MSTRG.354.16;
chr1	transdecoder	CDS	12395503	12395650	.	+	0	gene_name 98054421|titin-11; gene_id MSTRG.354; transcript_id MSTRG.354.17;
chr1	transdecoder	CDS	12395503	12395650	.	+	0	gene_name 98054421|titin-11; gene_id MSTRG.354; transcript_id MSTRG.354.2;
chr1	transdecoder	CDS	12395503	12395650	.	+	0	gene_name 98054421|titin-11; gene_id MSTRG.354; transcript_id MSTRG.354.3;
chr1	transdecoder	CDS	12395503	12395650	.	+	0	gene_name 98054421|titin-11; gene_id MSTRG.354; transcript_id MSTRG.354.4;
chr1	transdecoder	CDS	12395503	12395650	.	+	0	gene_name 98054421|titin-11; gene_id MSTRG.354; transcript_id MSTRG.354.5;
chr1	transdecoder	CDS	12395503	12395650	.	+	0	gene_name 98054421|titin-11; gene_id MSTRG.354; transcript_id MSTRG.354.6;
chr1	transdecoder	CDS	12395503	12395650	.	+	0	gene_name 98054421|titin-11; gene_id MSTRG.354; transcript_id MSTRG.354.7;
chr1	transdecoder	CDS	12395503	12395650	.	+	0	gene_name 98054421|titin-11; gene_id MSTRG.354; transcript_id MSTRG.354.8;
chr1	transdecoder	CDS	12395503	12395650	.	+	0	gene_name 98054421|titin-11; gene_id MSTRG.354; transcript_id MSTRG.354.9;
chr1	transdecoder	exon	12395503	12395650	.	+	.	gene_name 98054421|titin-11; gene_id MSTRG.354; transcript_id MSTRG.354.10;
chr1	transdecoder	exon	12395503	12395650	.	+	.	gene_name 98054421|titin-11; gene_id MSTRG.354; transcript_id MSTRG.354.11;
chr1	transdecoder	exon	12395503	12395650	.	+	.	gene_name 98054421|titin-11; gene_id MSTRG.354; transcript_id MSTRG.354.12;
chr1	transdecoder	exon	12395503	12395650	.	+	.	gene_name 98054421|titin-11; gene_id MSTRG.354; transcript_id MSTRG.354.13;
chr1	transdecoder	exon	12395503	12395650	.	+	.	gene_name 98054421|titin-11; gene_id MSTRG.354; transcript_id MSTRG.354.14;
chr1	transdecoder	exon	12395503	12395650	.	+	.	gene_name 98054421|titin-11; gene_id MSTRG.354; transcript_id MSTRG.354.15;
chr1	transdecoder	exon	12395503	12395650	.	+	.	gene_name 98054421|titin-11; gene_id MSTRG.354; transcript_id MSTRG.354.16;
chr1	transdecoder	exon	12395503	12395650	.	+	.	gene_name 98054421|titin-11; gene_id MSTRG.354; transcript_id MSTRG.354.17;
chr1	transdecoder	exon	12395503	12395650	.	+	.	gene_name 98054421|titin-11; gene_id MSTRG.354; transcript_id MSTRG.354.2;
chr1	transdecoder	exon	12395503	12395650	.	+	.	gene_name 98054421|titin-11; gene_id MSTRG.354; transcript_id MSTRG.354.3;
chr1	transdecoder	exon	12395503	12395650	.	+	.	gene_name 98054421|titin-11; gene_id MSTRG.354; transcript_id MSTRG.354.4;
chr1	transdecoder	exon	12395503	12395650	.	+	.	gene_name 98054421|titin-11; gene_id MSTRG.354; transcript_id MSTRG.354.5;
chr1	transdecoder	exon	12395503	12395650	.	+	.	gene_name 98054421|titin-11; gene_id MSTRG.354; transcript_id MSTRG.354.6;
chr1	transdecoder	exon	12395503	12395650	.	+	.	gene_name 98054421|titin-11; gene_id MSTRG.354; transcript_id MSTRG.354.7;
chr1	transdecoder	exon	12395503	12395650	.	+	.	gene_name 98054421|titin-11; gene_id MSTRG.354; transcript_id MSTRG.354.8;
chr1	transdecoder	exon	12395503	12395650	.	+	.	gene_name 98054421|titin-11; gene_id MSTRG.354; transcript_id MSTRG.354.9;
chr1	transdecoder	CDS	12396797	12396936	.	+	2	gene_name 98054421|titin-11; gene_id MSTRG.354; transcript_id MSTRG.354.10;
chr1	transdecoder	CDS	12396797	12396936	.	+	2	gene_name 98054421|titin-11; gene_id MSTRG.354; transcript_id MSTRG.354.11;
chr1	transdecoder	CDS	12396797	12396936	.	+	2	gene_name 98054421|titin-11; gene_id MSTRG.354; transcript_id MSTRG.354.12;
chr1	transdecoder	CDS	12396797	12396936	.	+	2	gene_name 98054421|titin-11; gene_id MSTRG.354; transcript_id MSTRG.354.13;
chr1	transdecoder	CDS	12396797	12396936	.	+	2	gene_name 98054421|titin-11; gene_id MSTRG.354; transcript_id MSTRG.354.14;
chr1	transdecoder	CDS	12396797	12396936	.	+	2	gene_name 98054421|titin-11; gene_id MSTRG.354; transcript_id MSTRG.354.15;
chr1	transdecoder	CDS	12396797	12396936	.	+	2	gene_name 98054421|titin-11; gene_id MSTRG.354; transcript_id MSTRG.354.16;
chr1	transdecoder	CDS	12396797	12396936	.	+	2	gene_name 98054421|titin-11; gene_id MSTRG.354; transcript_id MSTRG.354.17;
chr1	transdecoder	CDS	12396797	12396936	.	+	2	gene_name 98054421|titin-11; gene_id MSTRG.354; transcript_id MSTRG.354.2;
chr1	transdecoder	CDS	12396797	12396936	.	+	2	gene_name 98054421|titin-11; gene_id MSTRG.354; transcript_id MSTRG.354.3;
chr1	transdecoder	CDS	12396797	12396936	.	+	2	gene_name 98054421|titin-11; gene_id MSTRG.354; transcript_id MSTRG.354.4;
chr1	transdecoder	CDS	12396797	12396936	.	+	2	gene_name 98054421|titin-11; gene_id MSTRG.354; transcript_id MSTRG.354.5;
chr1	transdecoder	CDS	12396797	12396936	.	+	2	gene_name 98054421|titin-11; gene_id MSTRG.354; transcript_id MSTRG.354.6;
chr1	transdecoder	CDS	12396797	12396936	.	+	2	gene_name 98054421|titin-11; gene_id MSTRG.354; transcript_id MSTRG.354.7;
chr1	transdecoder	CDS	12396797	12396936	.	+	2	gene_name 98054421|titin-11; gene_id MSTRG.354; transcript_id MSTRG.354.8;
chr1	transdecoder	CDS	12396797	12396936	.	+	2	gene_name 98054421|titin-11; gene_id MSTRG.354; transcript_id MSTRG.354.9;
chr1	transdecoder	exon	12396797	12396936	.	+	.	gene_name 98054421|titin-11; gene_id MSTRG.354; transcript_id MSTRG.354.10;
chr1	transdecoder	exon	12396797	12396936	.	+	.	gene_name 98054421|titin-11; gene_id MSTRG.354; transcript_id MSTRG.354.11;
chr1	transdecoder	exon	12396797	12396936	.	+	.	gene_name 98054421|titin-11; gene_id MSTRG.354; transcript_id MSTRG.354.12;
chr1	transdecoder	exon	12396797	12396936	.	+	.	gene_name 98054421|titin-11; gene_id MSTRG.354; transcript_id MSTRG.354.13;
chr1	transdecoder	exon	12396797	12396936	.	+	.	gene_name 98054421|titin-11; gene_id MSTRG.354; transcript_id MSTRG.354.14;
chr1	transdecoder	exon	12396797	12396936	.	+	.	gene_name 98054421|titin-11; gene_id MSTRG.354; transcript_id MSTRG.354.15;
chr1	transdecoder	exon	12396797	12396936	.	+	.	gene_name 98054421|titin-11; gene_id MSTRG.354; transcript_id MSTRG.354.16;
chr1	transdecoder	exon	12396797	12396936	.	+	.	gene_name 98054421|titin-11; gene_id MSTRG.354; transcript_id MSTRG.354.17;
chr1	transdecoder	exon	12396797	12396936	.	+	.	gene_name 98054421|titin-11; gene_id MSTRG.354; transcript_id MSTRG.354.2;
chr1	transdecoder	exon	12396797	12396936	.	+	.	gene_name 98054421|titin-11; gene_id MSTRG.354; transcript_id MSTRG.354.3;
chr1	transdecoder	exon	12396797	12396936	.	+	.	gene_name 98054421|titin-11; gene_id MSTRG.354; transcript_id MSTRG.354.4;
chr1	transdecoder	exon	12396797	12396936	.	+	.	gene_name 98054421|titin-11; gene_id MSTRG.354; transcript_id MSTRG.354.5;
chr1	transdecoder	exon	12396797	12396936	.	+	.	gene_name 98054421|titin-11; gene_id MSTRG.354; transcript_id MSTRG.354.6;
chr1	transdecoder	exon	12396797	12396936	.	+	.	gene_name 98054421|titin-11; gene_id MSTRG.354; transcript_id MSTRG.354.7;
chr1	transdecoder	exon	12396797	12396936	.	+	.	gene_name 98054421|titin-11; gene_id MSTRG.354; transcript_id MSTRG.354.8;
chr1	transdecoder	exon	12396797	12396936	.	+	.	gene_name 98054421|titin-11; gene_id MSTRG.354; transcript_id MSTRG.354.9;
chr1	transdecoder	CDS	12396984	12397128	.	+	0	gene_name 98054421|titin-11; gene_id MSTRG.354; transcript_id MSTRG.354.10;
chr1	transdecoder	CDS	12396984	12397128	.	+	0	gene_name 98054421|titin-11; gene_id MSTRG.354; transcript_id MSTRG.354.11;
chr1	transdecoder	CDS	12396984	12397128	.	+	0	gene_name 98054421|titin-11; gene_id MSTRG.354; transcript_id MSTRG.354.12;
chr1	transdecoder	CDS	12396984	12397128	.	+	0	gene_name 98054421|titin-11; gene_id MSTRG.354; transcript_id MSTRG.354.13;
chr1	transdecoder	CDS	12396984	12397128	.	+	0	gene_name 98054421|titin-11; gene_id MSTRG.354; transcript_id MSTRG.354.14;
chr1	transdecoder	CDS	12396984	12397128	.	+	0	gene_name 98054421|titin-11; gene_id MSTRG.354; transcript_id MSTRG.354.15;
chr1	transdecoder	CDS	12396984	12397128	.	+	0	gene_name 98054421|titin-11; gene_id MSTRG.354; transcript_id MSTRG.354.16;
chr1	transdecoder	CDS	12396984	12397128	.	+	0	gene_name 98054421|titin-11; gene_id MSTRG.354; transcript_id MSTRG.354.17;
chr1	transdecoder	CDS	12396984	12397128	.	+	0	gene_name 98054421|titin-11; gene_id MSTRG.354; transcript_id MSTRG.354.2;
chr1	transdecoder	CDS	12396984	12397128	.	+	0	gene_name 98054421|titin-11; gene_id MSTRG.354; transcript_id MSTRG.354.3;
chr1	transdecoder	CDS	12396984	12397128	.	+	0	gene_name 98054421|titin-11; gene_id MSTRG.354; transcript_id MSTRG.354.4;
chr1	transdecoder	CDS	12396984	12397128	.	+	0	gene_name 98054421|titin-11; gene_id MSTRG.354; transcript_id MSTRG.354.5;
chr1	transdecoder	CDS	12396984	12397128	.	+	0	gene_name 98054421|titin-11; gene_id MSTRG.354; transcript_id MSTRG.354.6;
chr1	transdecoder	CDS	12396984	12397128	.	+	0	gene_name 98054421|titin-11; gene_id MSTRG.354; transcript_id MSTRG.354.7;
chr1	transdecoder	CDS	12396984	12397128	.	+	0	gene_name 98054421|titin-11; gene_id MSTRG.354; transcript_id MSTRG.354.8;
chr1	transdecoder	CDS	12396984	12397128	.	+	0	gene_name 98054421|titin-11; gene_id MSTRG.354; transcript_id MSTRG.354.9;
chr1	transdecoder	exon	12396984	12397128	.	+	.	gene_name 98054421|titin-11; gene_id MSTRG.354; transcript_id MSTRG.354.10;
chr1	transdecoder	exon	12396984	12397128	.	+	.	gene_name 98054421|titin-11; gene_id MSTRG.354; transcript_id MSTRG.354.11;
chr1	transdecoder	exon	12396984	12397128	.	+	.	gene_name 98054421|titin-11; gene_id MSTRG.354; transcript_id MSTRG.354.12;
chr1	transdecoder	exon	12396984	12397128	.	+	.	gene_name 98054421|titin-11; gene_id MSTRG.354; transcript_id MSTRG.354.13;
chr1	transdecoder	exon	12396984	12397128	.	+	.	gene_name 98054421|titin-11; gene_id MSTRG.354; transcript_id MSTRG.354.14;
chr1	transdecoder	exon	12396984	12397128	.	+	.	gene_name 98054421|titin-11; gene_id MSTRG.354; transcript_id MSTRG.354.15;
chr1	transdecoder	exon	12396984	12397128	.	+	.	gene_name 98054421|titin-11; gene_id MSTRG.354; transcript_id MSTRG.354.16;
chr1	transdecoder	exon	12396984	12397128	.	+	.	gene_name 98054421|titin-11; gene_id MSTRG.354; transcript_id MSTRG.354.17;
chr1	transdecoder	exon	12396984	12397128	.	+	.	gene_name 98054421|titin-11; gene_id MSTRG.354; transcript_id MSTRG.354.2;
chr1	transdecoder	exon	12396984	12397128	.	+	.	gene_name 98054421|titin-11; gene_id MSTRG.354; transcript_id MSTRG.354.3;
chr1	transdecoder	exon	12396984	12397128	.	+	.	gene_name 98054421|titin-11; gene_id MSTRG.354; transcript_id MSTRG.354.4;
chr1	transdecoder	exon	12396984	12397128	.	+	.	gene_name 98054421|titin-11; gene_id MSTRG.354; transcript_id MSTRG.354.5;
chr1	transdecoder	exon	12396984	12397128	.	+	.	gene_name 98054421|titin-11; gene_id MSTRG.354; transcript_id MSTRG.354.6;
chr1	transdecoder	exon	12396984	12397128	.	+	.	gene_name 98054421|titin-11; gene_id MSTRG.354; transcript_id MSTRG.354.7;
chr1	transdecoder	exon	12396984	12397128	.	+	.	gene_name 98054421|titin-11; gene_id MSTRG.354; transcript_id MSTRG.354.8;
chr1	transdecoder	exon	12396984	12397128	.	+	.	gene_name 98054421|titin-11; gene_id MSTRG.354; transcript_id MSTRG.354.9;
chr1	transdecoder	CDS	12397212	12397365	.	+	2	gene_name 98054421|titin-11; gene_id MSTRG.354; transcript_id MSTRG.354.10;
chr1	transdecoder	CDS	12397212	12397365	.	+	2	gene_name 98054421|titin-11; gene_id MSTRG.354; transcript_id MSTRG.354.11;
chr1	transdecoder	CDS	12397212	12397365	.	+	2	gene_name 98054421|titin-11; gene_id MSTRG.354; transcript_id MSTRG.354.12;
chr1	transdecoder	CDS	12397212	12397365	.	+	2	gene_name 98054421|titin-11; gene_id MSTRG.354; transcript_id MSTRG.354.13;
chr1	transdecoder	CDS	12397212	12397365	.	+	2	gene_name 98054421|titin-11; gene_id MSTRG.354; transcript_id MSTRG.354.14;
chr1	transdecoder	CDS	12397212	12397365	.	+	2	gene_name 98054421|titin-11; gene_id MSTRG.354; transcript_id MSTRG.354.15;
chr1	transdecoder	CDS	12397212	12397365	.	+	2	gene_name 98054421|titin-11; gene_id MSTRG.354; transcript_id MSTRG.354.16;
chr1	transdecoder	CDS	12397212	12397365	.	+	2	gene_name 98054421|titin-11; gene_id MSTRG.354; transcript_id MSTRG.354.17;
chr1	transdecoder	CDS	12397212	12397365	.	+	2	gene_name 98054421|titin-11; gene_id MSTRG.354; transcript_id MSTRG.354.2;
chr1	transdecoder	CDS	12397212	12397365	.	+	2	gene_name 98054421|titin-11; gene_id MSTRG.354; transcript_id MSTRG.354.3;
chr1	transdecoder	CDS	12397212	12397365	.	+	2	gene_name 98054421|titin-11; gene_id MSTRG.354; transcript_id MSTRG.354.4;
chr1	transdecoder	CDS	12397212	12397365	.	+	2	gene_name 98054421|titin-11; gene_id MSTRG.354; transcript_id MSTRG.354.5;
chr1	transdecoder	CDS	12397212	12397365	.	+	2	gene_name 98054421|titin-11; gene_id MSTRG.354; transcript_id MSTRG.354.6;
chr1	transdecoder	CDS	12397212	12397365	.	+	2	gene_name 98054421|titin-11; gene_id MSTRG.354; transcript_id MSTRG.354.7;
chr1	transdecoder	CDS	12397212	12397365	.	+	2	gene_name 98054421|titin-11; gene_id MSTRG.354; transcript_id MSTRG.354.8;
chr1	transdecoder	CDS	12397212	12397365	.	+	2	gene_name 98054421|titin-11; gene_id MSTRG.354; transcript_id MSTRG.354.9;
chr1	transdecoder	exon	12397212	12397365	.	+	.	gene_name 98054421|titin-11; gene_id MSTRG.354; transcript_id MSTRG.354.10;
chr1	transdecoder	exon	12397212	12397365	.	+	.	gene_name 98054421|titin-11; gene_id MSTRG.354; transcript_id MSTRG.354.11;
chr1	transdecoder	exon	12397212	12397365	.	+	.	gene_name 98054421|titin-11; gene_id MSTRG.354; transcript_id MSTRG.354.12;
chr1	transdecoder	exon	12397212	12397365	.	+	.	gene_name 98054421|titin-11; gene_id MSTRG.354; transcript_id MSTRG.354.13;
chr1	transdecoder	exon	12397212	12397365	.	+	.	gene_name 98054421|titin-11; gene_id MSTRG.354; transcript_id MSTRG.354.14;
chr1	transdecoder	exon	12397212	12397365	.	+	.	gene_name 98054421|titin-11; gene_id MSTRG.354; transcript_id MSTRG.354.15;
chr1	transdecoder	exon	12397212	12397365	.	+	.	gene_name 98054421|titin-11; gene_id MSTRG.354; transcript_id MSTRG.354.16;
chr1	transdecoder	exon	12397212	12397365	.	+	.	gene_name 98054421|titin-11; gene_id MSTRG.354; transcript_id MSTRG.354.17;
chr1	transdecoder	exon	12397212	12397365	.	+	.	gene_name 98054421|titin-11; gene_id MSTRG.354; transcript_id MSTRG.354.2;
chr1	transdecoder	exon	12397212	12397365	.	+	.	gene_name 98054421|titin-11; gene_id MSTRG.354; transcript_id MSTRG.354.3;
chr1	transdecoder	exon	12397212	12397365	.	+	.	gene_name 98054421|titin-11; gene_id MSTRG.354; transcript_id MSTRG.354.4;
chr1	transdecoder	exon	12397212	12397365	.	+	.	gene_name 98054421|titin-11; gene_id MSTRG.354; transcript_id MSTRG.354.5;
chr1	transdecoder	exon	12397212	12397365	.	+	.	gene_name 98054421|titin-11; gene_id MSTRG.354; transcript_id MSTRG.354.6;
chr1	transdecoder	exon	12397212	12397365	.	+	.	gene_name 98054421|titin-11; gene_id MSTRG.354; transcript_id MSTRG.354.7;
chr1	transdecoder	exon	12397212	12397365	.	+	.	gene_name 98054421|titin-11; gene_id MSTRG.354; transcript_id MSTRG.354.8;
chr1	transdecoder	exon	12397212	12397365	.	+	.	gene_name 98054421|titin-11; gene_id MSTRG.354; transcript_id MSTRG.354.9;
chr1	transdecoder	CDS	12397806	12398203	.	+	1	gene_name 98054421|titin-11; gene_id MSTRG.354; transcript_id MSTRG.354.10;
chr1	transdecoder	CDS	12397806	12398203	.	+	1	gene_name 98054421|titin-11; gene_id MSTRG.354; transcript_id MSTRG.354.11;
chr1	transdecoder	CDS	12397806	12398203	.	+	1	gene_name 98054421|titin-11; gene_id MSTRG.354; transcript_id MSTRG.354.12;
chr1	transdecoder	CDS	12397806	12398203	.	+	1	gene_name 98054421|titin-11; gene_id MSTRG.354; transcript_id MSTRG.354.13;
chr1	transdecoder	CDS	12397806	12398203	.	+	1	gene_name 98054421|titin-11; gene_id MSTRG.354; transcript_id MSTRG.354.14;
chr1	transdecoder	CDS	12397806	12398203	.	+	1	gene_name 98054421|titin-11; gene_id MSTRG.354; transcript_id MSTRG.354.15;
chr1	transdecoder	CDS	12397806	12398203	.	+	1	gene_name 98054421|titin-11; gene_id MSTRG.354; transcript_id MSTRG.354.16;
chr1	transdecoder	CDS	12397806	12398203	.	+	1	gene_name 98054421|titin-11; gene_id MSTRG.354; transcript_id MSTRG.354.17;
chr1	transdecoder	CDS	12397806	12398203	.	+	1	gene_name 98054421|titin-11; gene_id MSTRG.354; transcript_id MSTRG.354.2;
chr1	transdecoder	CDS	12397806	12398203	.	+	1	gene_name 98054421|titin-11; gene_id MSTRG.354; transcript_id MSTRG.354.3;
chr1	transdecoder	CDS	12397806	12398203	.	+	1	gene_name 98054421|titin-11; gene_id MSTRG.354; transcript_id MSTRG.354.4;
chr1	transdecoder	CDS	12397806	12398203	.	+	1	gene_name 98054421|titin-11; gene_id MSTRG.354; transcript_id MSTRG.354.5;
chr1	transdecoder	CDS	12397806	12398203	.	+	1	gene_name 98054421|titin-11; gene_id MSTRG.354; transcript_id MSTRG.354.6;
chr1	transdecoder	CDS	12397806	12398203	.	+	1	gene_name 98054421|titin-11; gene_id MSTRG.354; transcript_id MSTRG.354.7;
chr1	transdecoder	CDS	12397806	12398203	.	+	1	gene_name 98054421|titin-11; gene_id MSTRG.354; transcript_id MSTRG.354.8;
chr1	transdecoder	CDS	12397806	12398203	.	+	1	gene_name 98054421|titin-11; gene_id MSTRG.354; transcript_id MSTRG.354.9;
chr1	transdecoder	exon	12397806	12398203	.	+	.	gene_name 98054421|titin-11; gene_id MSTRG.354; transcript_id MSTRG.354.10;
chr1	transdecoder	exon	12397806	12398203	.	+	.	gene_name 98054421|titin-11; gene_id MSTRG.354; transcript_id MSTRG.354.11;
chr1	transdecoder	exon	12397806	12398203	.	+	.	gene_name 98054421|titin-11; gene_id MSTRG.354; transcript_id MSTRG.354.12;
chr1	transdecoder	exon	12397806	12398203	.	+	.	gene_name 98054421|titin-11; gene_id MSTRG.354; transcript_id MSTRG.354.13;
chr1	transdecoder	exon	12397806	12398203	.	+	.	gene_name 98054421|titin-11; gene_id MSTRG.354; transcript_id MSTRG.354.14;
chr1	transdecoder	exon	12397806	12398203	.	+	.	gene_name 98054421|titin-11; gene_id MSTRG.354; transcript_id MSTRG.354.15;
chr1	transdecoder	exon	12397806	12398203	.	+	.	gene_name 98054421|titin-11; gene_id MSTRG.354; transcript_id MSTRG.354.16;
chr1	transdecoder	exon	12397806	12398203	.	+	.	gene_name 98054421|titin-11; gene_id MSTRG.354; transcript_id MSTRG.354.17;
chr1	transdecoder	exon	12397806	12398203	.	+	.	gene_name 98054421|titin-11; gene_id MSTRG.354; transcript_id MSTRG.354.2;
chr1	transdecoder	exon	12397806	12398203	.	+	.	gene_name 98054421|titin-11; gene_id MSTRG.354; transcript_id MSTRG.354.3;
chr1	transdecoder	exon	12397806	12398203	.	+	.	gene_name 98054421|titin-11; gene_id MSTRG.354; transcript_id MSTRG.354.4;
chr1	transdecoder	exon	12397806	12398203	.	+	.	gene_name 98054421|titin-11; gene_id MSTRG.354; transcript_id MSTRG.354.5;
chr1	transdecoder	exon	12397806	12398203	.	+	.	gene_name 98054421|titin-11; gene_id MSTRG.354; transcript_id MSTRG.354.6;
chr1	transdecoder	exon	12397806	12398203	.	+	.	gene_name 98054421|titin-11; gene_id MSTRG.354; transcript_id MSTRG.354.7;
chr1	transdecoder	exon	12397806	12398203	.	+	.	gene_name 98054421|titin-11; gene_id MSTRG.354; transcript_id MSTRG.354.8;
chr1	transdecoder	exon	12397806	12398203	.	+	.	gene_name 98054421|titin-11; gene_id MSTRG.354; transcript_id MSTRG.354.9;
chr1	transdecoder	CDS	12398308	12398586	.	+	2	gene_name 98054421|titin-11; gene_id MSTRG.354; transcript_id MSTRG.354.10;
chr1	transdecoder	CDS	12398308	12398586	.	+	2	gene_name 98054421|titin-11; gene_id MSTRG.354; transcript_id MSTRG.354.11;
chr1	transdecoder	CDS	12398308	12398586	.	+	2	gene_name 98054421|titin-11; gene_id MSTRG.354; transcript_id MSTRG.354.12;
chr1	transdecoder	CDS	12398308	12398586	.	+	2	gene_name 98054421|titin-11; gene_id MSTRG.354; transcript_id MSTRG.354.13;
chr1	transdecoder	CDS	12398308	12398586	.	+	2	gene_name 98054421|titin-11; gene_id MSTRG.354; transcript_id MSTRG.354.14;
chr1	transdecoder	CDS	12398308	12398586	.	+	2	gene_name 98054421|titin-11; gene_id MSTRG.354; transcript_id MSTRG.354.15;
chr1	transdecoder	CDS	12398308	12398586	.	+	2	gene_name 98054421|titin-11; gene_id MSTRG.354; transcript_id MSTRG.354.16;
chr1	transdecoder	CDS	12398308	12398586	.	+	2	gene_name 98054421|titin-11; gene_id MSTRG.354; transcript_id MSTRG.354.17;
chr1	transdecoder	CDS	12398308	12398586	.	+	2	gene_name 98054421|titin-11; gene_id MSTRG.354; transcript_id MSTRG.354.2;
chr1	transdecoder	CDS	12398308	12398586	.	+	2	gene_name 98054421|titin-11; gene_id MSTRG.354; transcript_id MSTRG.354.3;
chr1	transdecoder	CDS	12398308	12398586	.	+	2	gene_name 98054421|titin-11; gene_id MSTRG.354; transcript_id MSTRG.354.4;
chr1	transdecoder	CDS	12398308	12398586	.	+	2	gene_name 98054421|titin-11; gene_id MSTRG.354; transcript_id MSTRG.354.5;
chr1	transdecoder	CDS	12398308	12398586	.	+	2	gene_name 98054421|titin-11; gene_id MSTRG.354; transcript_id MSTRG.354.6;
chr1	transdecoder	CDS	12398308	12398586	.	+	2	gene_name 98054421|titin-11; gene_id MSTRG.354; transcript_id MSTRG.354.7;
chr1	transdecoder	CDS	12398308	12398586	.	+	2	gene_name 98054421|titin-11; gene_id MSTRG.354; transcript_id MSTRG.354.8;
chr1	transdecoder	CDS	12398308	12398586	.	+	2	gene_name 98054421|titin-11; gene_id MSTRG.354; transcript_id MSTRG.354.9;
chr1	transdecoder	exon	12398308	12398586	.	+	.	gene_name 98054421|titin-11; gene_id MSTRG.354; transcript_id MSTRG.354.10;
chr1	transdecoder	exon	12398308	12398586	.	+	.	gene_name 98054421|titin-11; gene_id MSTRG.354; transcript_id MSTRG.354.11;
chr1	transdecoder	exon	12398308	12398586	.	+	.	gene_name 98054421|titin-11; gene_id MSTRG.354; transcript_id MSTRG.354.12;
chr1	transdecoder	exon	12398308	12398586	.	+	.	gene_name 98054421|titin-11; gene_id MSTRG.354; transcript_id MSTRG.354.13;
chr1	transdecoder	exon	12398308	12398586	.	+	.	gene_name 98054421|titin-11; gene_id MSTRG.354; transcript_id MSTRG.354.14;
chr1	transdecoder	exon	12398308	12398586	.	+	.	gene_name 98054421|titin-11; gene_id MSTRG.354; transcript_id MSTRG.354.15;
chr1	transdecoder	exon	12398308	12398586	.	+	.	gene_name 98054421|titin-11; gene_id MSTRG.354; transcript_id MSTRG.354.16;
chr1	transdecoder	exon	12398308	12398586	.	+	.	gene_name 98054421|titin-11; gene_id MSTRG.354; transcript_id MSTRG.354.17;
chr1	transdecoder	exon	12398308	12398586	.	+	.	gene_name 98054421|titin-11; gene_id MSTRG.354; transcript_id MSTRG.354.2;
chr1	transdecoder	exon	12398308	12398586	.	+	.	gene_name 98054421|titin-11; gene_id MSTRG.354; transcript_id MSTRG.354.3;
chr1	transdecoder	exon	12398308	12398586	.	+	.	gene_name 98054421|titin-11; gene_id MSTRG.354; transcript_id MSTRG.354.4;
chr1	transdecoder	exon	12398308	12398586	.	+	.	gene_name 98054421|titin-11; gene_id MSTRG.354; transcript_id MSTRG.354.5;
chr1	transdecoder	exon	12398308	12398586	.	+	.	gene_name 98054421|titin-11; gene_id MSTRG.354; transcript_id MSTRG.354.6;
chr1	transdecoder	exon	12398308	12398586	.	+	.	gene_name 98054421|titin-11; gene_id MSTRG.354; transcript_id MSTRG.354.7;
chr1	transdecoder	exon	12398308	12398586	.	+	.	gene_name 98054421|titin-11; gene_id MSTRG.354; transcript_id MSTRG.354.8;
chr1	transdecoder	exon	12398308	12398586	.	+	.	gene_name 98054421|titin-11; gene_id MSTRG.354; transcript_id MSTRG.354.9;
chr1	transdecoder	CDS	12398719	12399018	.	+	2	gene_name 98054421|titin-11; gene_id MSTRG.354; transcript_id MSTRG.354.10;
chr1	transdecoder	CDS	12398719	12399018	.	+	2	gene_name 98054421|titin-11; gene_id MSTRG.354; transcript_id MSTRG.354.11;
chr1	transdecoder	CDS	12398719	12399018	.	+	2	gene_name 98054421|titin-11; gene_id MSTRG.354; transcript_id MSTRG.354.12;
chr1	transdecoder	CDS	12398719	12399018	.	+	2	gene_name 98054421|titin-11; gene_id MSTRG.354; transcript_id MSTRG.354.13;
chr1	transdecoder	CDS	12398719	12399018	.	+	2	gene_name 98054421|titin-11; gene_id MSTRG.354; transcript_id MSTRG.354.14;
chr1	transdecoder	CDS	12398719	12399018	.	+	2	gene_name 98054421|titin-11; gene_id MSTRG.354; transcript_id MSTRG.354.15;
chr1	transdecoder	CDS	12398719	12399018	.	+	2	gene_name 98054421|titin-11; gene_id MSTRG.354; transcript_id MSTRG.354.16;
chr1	transdecoder	CDS	12398719	12399018	.	+	2	gene_name 98054421|titin-11; gene_id MSTRG.354; transcript_id MSTRG.354.17;
chr1	transdecoder	CDS	12398719	12399018	.	+	2	gene_name 98054421|titin-11; gene_id MSTRG.354; transcript_id MSTRG.354.2;
chr1	transdecoder	CDS	12398719	12399018	.	+	2	gene_name 98054421|titin-11; gene_id MSTRG.354; transcript_id MSTRG.354.3;
chr1	transdecoder	CDS	12398719	12399018	.	+	2	gene_name 98054421|titin-11; gene_id MSTRG.354; transcript_id MSTRG.354.4;
chr1	transdecoder	CDS	12398719	12399018	.	+	2	gene_name 98054421|titin-11; gene_id MSTRG.354; transcript_id MSTRG.354.5;
chr1	transdecoder	CDS	12398719	12399018	.	+	2	gene_name 98054421|titin-11; gene_id MSTRG.354; transcript_id MSTRG.354.6;
chr1	transdecoder	CDS	12398719	12399018	.	+	2	gene_name 98054421|titin-11; gene_id MSTRG.354; transcript_id MSTRG.354.7;
chr1	transdecoder	CDS	12398719	12399018	.	+	2	gene_name 98054421|titin-11; gene_id MSTRG.354; transcript_id MSTRG.354.8;
chr1	transdecoder	CDS	12398719	12399018	.	+	2	gene_name 98054421|titin-11; gene_id MSTRG.354; transcript_id MSTRG.354.9;
chr1	transdecoder	exon	12398719	12399018	.	+	.	gene_name 98054421|titin-11; gene_id MSTRG.354; transcript_id MSTRG.354.10;
chr1	transdecoder	exon	12398719	12399018	.	+	.	gene_name 98054421|titin-11; gene_id MSTRG.354; transcript_id MSTRG.354.11;
chr1	transdecoder	exon	12398719	12399018	.	+	.	gene_name 98054421|titin-11; gene_id MSTRG.354; transcript_id MSTRG.354.12;
chr1	transdecoder	exon	12398719	12399018	.	+	.	gene_name 98054421|titin-11; gene_id MSTRG.354; transcript_id MSTRG.354.13;
chr1	transdecoder	exon	12398719	12399018	.	+	.	gene_name 98054421|titin-11; gene_id MSTRG.354; transcript_id MSTRG.354.14;
chr1	transdecoder	exon	12398719	12399018	.	+	.	gene_name 98054421|titin-11; gene_id MSTRG.354; transcript_id MSTRG.354.15;
chr1	transdecoder	exon	12398719	12399018	.	+	.	gene_name 98054421|titin-11; gene_id MSTRG.354; transcript_id MSTRG.354.16;
chr1	transdecoder	exon	12398719	12399018	.	+	.	gene_name 98054421|titin-11; gene_id MSTRG.354; transcript_id MSTRG.354.17;
chr1	transdecoder	exon	12398719	12399018	.	+	.	gene_name 98054421|titin-11; gene_id MSTRG.354; transcript_id MSTRG.354.2;
chr1	transdecoder	exon	12398719	12399018	.	+	.	gene_name 98054421|titin-11; gene_id MSTRG.354; transcript_id MSTRG.354.3;
chr1	transdecoder	exon	12398719	12399018	.	+	.	gene_name 98054421|titin-11; gene_id MSTRG.354; transcript_id MSTRG.354.4;
chr1	transdecoder	exon	12398719	12399018	.	+	.	gene_name 98054421|titin-11; gene_id MSTRG.354; transcript_id MSTRG.354.5;
chr1	transdecoder	exon	12398719	12399018	.	+	.	gene_name 98054421|titin-11; gene_id MSTRG.354; transcript_id MSTRG.354.6;
chr1	transdecoder	exon	12398719	12399018	.	+	.	gene_name 98054421|titin-11; gene_id MSTRG.354; transcript_id MSTRG.354.7;
chr1	transdecoder	exon	12398719	12399018	.	+	.	gene_name 98054421|titin-11; gene_id MSTRG.354; transcript_id MSTRG.354.8;
chr1	transdecoder	exon	12398719	12399018	.	+	.	gene_name 98054421|titin-11; gene_id MSTRG.354; transcript_id MSTRG.354.9;
chr1	transdecoder	CDS	12399116	12399418	.	+	2	gene_name 98054421|titin-11; gene_id MSTRG.354; transcript_id MSTRG.354.10;
chr1	transdecoder	CDS	12399116	12399418	.	+	2	gene_name 98054421|titin-11; gene_id MSTRG.354; transcript_id MSTRG.354.11;
chr1	transdecoder	CDS	12399116	12399418	.	+	2	gene_name 98054421|titin-11; gene_id MSTRG.354; transcript_id MSTRG.354.12;
chr1	transdecoder	CDS	12399116	12399418	.	+	2	gene_name 98054421|titin-11; gene_id MSTRG.354; transcript_id MSTRG.354.13;
chr1	transdecoder	CDS	12399116	12399418	.	+	2	gene_name 98054421|titin-11; gene_id MSTRG.354; transcript_id MSTRG.354.14;
chr1	transdecoder	CDS	12399116	12399418	.	+	2	gene_name 98054421|titin-11; gene_id MSTRG.354; transcript_id MSTRG.354.15;
chr1	transdecoder	CDS	12399116	12399418	.	+	2	gene_name 98054421|titin-11; gene_id MSTRG.354; transcript_id MSTRG.354.16;
chr1	transdecoder	CDS	12399116	12399418	.	+	2	gene_name 98054421|titin-11; gene_id MSTRG.354; transcript_id MSTRG.354.17;
chr1	transdecoder	CDS	12399116	12399418	.	+	2	gene_name 98054421|titin-11; gene_id MSTRG.354; transcript_id MSTRG.354.2;
chr1	transdecoder	CDS	12399116	12399418	.	+	2	gene_name 98054421|titin-11; gene_id MSTRG.354; transcript_id MSTRG.354.3;
chr1	transdecoder	CDS	12399116	12399418	.	+	2	gene_name 98054421|titin-11; gene_id MSTRG.354; transcript_id MSTRG.354.4;
chr1	transdecoder	CDS	12399116	12399418	.	+	2	gene_name 98054421|titin-11; gene_id MSTRG.354; transcript_id MSTRG.354.5;
chr1	transdecoder	CDS	12399116	12399418	.	+	2	gene_name 98054421|titin-11; gene_id MSTRG.354; transcript_id MSTRG.354.6;
chr1	transdecoder	CDS	12399116	12399418	.	+	2	gene_name 98054421|titin-11; gene_id MSTRG.354; transcript_id MSTRG.354.7;
chr1	transdecoder	CDS	12399116	12399418	.	+	2	gene_name 98054421|titin-11; gene_id MSTRG.354; transcript_id MSTRG.354.8;
chr1	transdecoder	CDS	12399116	12399418	.	+	2	gene_name 98054421|titin-11; gene_id MSTRG.354; transcript_id MSTRG.354.9;
chr1	transdecoder	exon	12399116	12399418	.	+	.	gene_name 98054421|titin-11; gene_id MSTRG.354; transcript_id MSTRG.354.10;
chr1	transdecoder	exon	12399116	12399418	.	+	.	gene_name 98054421|titin-11; gene_id MSTRG.354; transcript_id MSTRG.354.11;
chr1	transdecoder	exon	12399116	12399418	.	+	.	gene_name 98054421|titin-11; gene_id MSTRG.354; transcript_id MSTRG.354.12;
chr1	transdecoder	exon	12399116	12399418	.	+	.	gene_name 98054421|titin-11; gene_id MSTRG.354; transcript_id MSTRG.354.13;
chr1	transdecoder	exon	12399116	12399418	.	+	.	gene_name 98054421|titin-11; gene_id MSTRG.354; transcript_id MSTRG.354.14;
chr1	transdecoder	exon	12399116	12399418	.	+	.	gene_name 98054421|titin-11; gene_id MSTRG.354; transcript_id MSTRG.354.15;
chr1	transdecoder	exon	12399116	12399418	.	+	.	gene_name 98054421|titin-11; gene_id MSTRG.354; transcript_id MSTRG.354.16;
chr1	transdecoder	exon	12399116	12399418	.	+	.	gene_name 98054421|titin-11; gene_id MSTRG.354; transcript_id MSTRG.354.17;
chr1	transdecoder	exon	12399116	12399418	.	+	.	gene_name 98054421|titin-11; gene_id MSTRG.354; transcript_id MSTRG.354.2;
chr1	transdecoder	exon	12399116	12399418	.	+	.	gene_name 98054421|titin-11; gene_id MSTRG.354; transcript_id MSTRG.354.3;
chr1	transdecoder	exon	12399116	12399418	.	+	.	gene_name 98054421|titin-11; gene_id MSTRG.354; transcript_id MSTRG.354.4;
chr1	transdecoder	exon	12399116	12399418	.	+	.	gene_name 98054421|titin-11; gene_id MSTRG.354; transcript_id MSTRG.354.5;
chr1	transdecoder	exon	12399116	12399418	.	+	.	gene_name 98054421|titin-11; gene_id MSTRG.354; transcript_id MSTRG.354.6;
chr1	transdecoder	exon	12399116	12399418	.	+	.	gene_name 98054421|titin-11; gene_id MSTRG.354; transcript_id MSTRG.354.7;
chr1	transdecoder	exon	12399116	12399418	.	+	.	gene_name 98054421|titin-11; gene_id MSTRG.354; transcript_id MSTRG.354.8;
chr1	transdecoder	exon	12399116	12399418	.	+	.	gene_name 98054421|titin-11; gene_id MSTRG.354; transcript_id MSTRG.354.9;
chr1	transdecoder	CDS	12399471	12399638	.	+	2	gene_name 98054421|titin-11; gene_id MSTRG.354; transcript_id MSTRG.354.10;
chr1	transdecoder	CDS	12399471	12399638	.	+	2	gene_name 98054421|titin-11; gene_id MSTRG.354; transcript_id MSTRG.354.11;
chr1	transdecoder	CDS	12399471	12399638	.	+	2	gene_name 98054421|titin-11; gene_id MSTRG.354; transcript_id MSTRG.354.12;
chr1	transdecoder	CDS	12399471	12399638	.	+	2	gene_name 98054421|titin-11; gene_id MSTRG.354; transcript_id MSTRG.354.13;
chr1	transdecoder	CDS	12399471	12399638	.	+	2	gene_name 98054421|titin-11; gene_id MSTRG.354; transcript_id MSTRG.354.14;
chr1	transdecoder	CDS	12399471	12399638	.	+	2	gene_name 98054421|titin-11; gene_id MSTRG.354; transcript_id MSTRG.354.15;
chr1	transdecoder	CDS	12399471	12399638	.	+	2	gene_name 98054421|titin-11; gene_id MSTRG.354; transcript_id MSTRG.354.16;
chr1	transdecoder	CDS	12399471	12399638	.	+	2	gene_name 98054421|titin-11; gene_id MSTRG.354; transcript_id MSTRG.354.17;
chr1	transdecoder	CDS	12399471	12399638	.	+	2	gene_name 98054421|titin-11; gene_id MSTRG.354; transcript_id MSTRG.354.2;
chr1	transdecoder	CDS	12399471	12399638	.	+	2	gene_name 98054421|titin-11; gene_id MSTRG.354; transcript_id MSTRG.354.3;
chr1	transdecoder	CDS	12399471	12399638	.	+	2	gene_name 98054421|titin-11; gene_id MSTRG.354; transcript_id MSTRG.354.4;
chr1	transdecoder	CDS	12399471	12399638	.	+	2	gene_name 98054421|titin-11; gene_id MSTRG.354; transcript_id MSTRG.354.5;
chr1	transdecoder	CDS	12399471	12399638	.	+	2	gene_name 98054421|titin-11; gene_id MSTRG.354; transcript_id MSTRG.354.6;
chr1	transdecoder	CDS	12399471	12399638	.	+	2	gene_name 98054421|titin-11; gene_id MSTRG.354; transcript_id MSTRG.354.7;
chr1	transdecoder	CDS	12399471	12399638	.	+	2	gene_name 98054421|titin-11; gene_id MSTRG.354; transcript_id MSTRG.354.8;
chr1	transdecoder	CDS	12399471	12399638	.	+	2	gene_name 98054421|titin-11; gene_id MSTRG.354; transcript_id MSTRG.354.9;
chr1	transdecoder	exon	12399471	12399638	.	+	.	gene_name 98054421|titin-11; gene_id MSTRG.354; transcript_id MSTRG.354.10;
chr1	transdecoder	exon	12399471	12399638	.	+	.	gene_name 98054421|titin-11; gene_id MSTRG.354; transcript_id MSTRG.354.11;
chr1	transdecoder	exon	12399471	12399638	.	+	.	gene_name 98054421|titin-11; gene_id MSTRG.354; transcript_id MSTRG.354.12;
chr1	transdecoder	exon	12399471	12399638	.	+	.	gene_name 98054421|titin-11; gene_id MSTRG.354; transcript_id MSTRG.354.13;
chr1	transdecoder	exon	12399471	12399638	.	+	.	gene_name 98054421|titin-11; gene_id MSTRG.354; transcript_id MSTRG.354.14;
chr1	transdecoder	exon	12399471	12399638	.	+	.	gene_name 98054421|titin-11; gene_id MSTRG.354; transcript_id MSTRG.354.15;
chr1	transdecoder	exon	12399471	12399638	.	+	.	gene_name 98054421|titin-11; gene_id MSTRG.354; transcript_id MSTRG.354.16;
chr1	transdecoder	exon	12399471	12399638	.	+	.	gene_name 98054421|titin-11; gene_id MSTRG.354; transcript_id MSTRG.354.17;
chr1	transdecoder	exon	12399471	12399638	.	+	.	gene_name 98054421|titin-11; gene_id MSTRG.354; transcript_id MSTRG.354.2;
chr1	transdecoder	exon	12399471	12399638	.	+	.	gene_name 98054421|titin-11; gene_id MSTRG.354; transcript_id MSTRG.354.3;
chr1	transdecoder	exon	12399471	12399638	.	+	.	gene_name 98054421|titin-11; gene_id MSTRG.354; transcript_id MSTRG.354.4;
chr1	transdecoder	exon	12399471	12399638	.	+	.	gene_name 98054421|titin-11; gene_id MSTRG.354; transcript_id MSTRG.354.5;
chr1	transdecoder	exon	12399471	12399638	.	+	.	gene_name 98054421|titin-11; gene_id MSTRG.354; transcript_id MSTRG.354.6;
chr1	transdecoder	exon	12399471	12399638	.	+	.	gene_name 98054421|titin-11; gene_id MSTRG.354; transcript_id MSTRG.354.7;
chr1	transdecoder	exon	12399471	12399638	.	+	.	gene_name 98054421|titin-11; gene_id MSTRG.354; transcript_id MSTRG.354.8;
chr1	transdecoder	exon	12399471	12399638	.	+	.	gene_name 98054421|titin-11; gene_id MSTRG.354; transcript_id MSTRG.354.9;
chr1	transdecoder	CDS	12400222	12400350	.	+	2	gene_name 98054421|titin-11; gene_id MSTRG.354; transcript_id MSTRG.354.10;
chr1	transdecoder	CDS	12400222	12400350	.	+	2	gene_name 98054421|titin-11; gene_id MSTRG.354; transcript_id MSTRG.354.11;
chr1	transdecoder	CDS	12400222	12400350	.	+	2	gene_name 98054421|titin-11; gene_id MSTRG.354; transcript_id MSTRG.354.12;
chr1	transdecoder	CDS	12400222	12400350	.	+	2	gene_name 98054421|titin-11; gene_id MSTRG.354; transcript_id MSTRG.354.13;
chr1	transdecoder	CDS	12400222	12400350	.	+	2	gene_name 98054421|titin-11; gene_id MSTRG.354; transcript_id MSTRG.354.14;
chr1	transdecoder	CDS	12400222	12400350	.	+	2	gene_name 98054421|titin-11; gene_id MSTRG.354; transcript_id MSTRG.354.15;
chr1	transdecoder	CDS	12400222	12400350	.	+	2	gene_name 98054421|titin-11; gene_id MSTRG.354; transcript_id MSTRG.354.16;
chr1	transdecoder	CDS	12400222	12400350	.	+	2	gene_name 98054421|titin-11; gene_id MSTRG.354; transcript_id MSTRG.354.17;
chr1	transdecoder	CDS	12400222	12400350	.	+	2	gene_name 98054421|titin-11; gene_id MSTRG.354; transcript_id MSTRG.354.2;
chr1	transdecoder	CDS	12400222	12400350	.	+	2	gene_name 98054421|titin-11; gene_id MSTRG.354; transcript_id MSTRG.354.3;
chr1	transdecoder	CDS	12400222	12400350	.	+	2	gene_name 98054421|titin-11; gene_id MSTRG.354; transcript_id MSTRG.354.4;
chr1	transdecoder	CDS	12400222	12400350	.	+	2	gene_name 98054421|titin-11; gene_id MSTRG.354; transcript_id MSTRG.354.5;
chr1	transdecoder	CDS	12400222	12400350	.	+	2	gene_name 98054421|titin-11; gene_id MSTRG.354; transcript_id MSTRG.354.6;
chr1	transdecoder	CDS	12400222	12400350	.	+	2	gene_name 98054421|titin-11; gene_id MSTRG.354; transcript_id MSTRG.354.7;
chr1	transdecoder	CDS	12400222	12400350	.	+	2	gene_name 98054421|titin-11; gene_id MSTRG.354; transcript_id MSTRG.354.8;
chr1	transdecoder	CDS	12400222	12400350	.	+	2	gene_name 98054421|titin-11; gene_id MSTRG.354; transcript_id MSTRG.354.9;
chr1	transdecoder	exon	12400222	12400350	.	+	.	gene_name 98054421|titin-11; gene_id MSTRG.354; transcript_id MSTRG.354.10;
chr1	transdecoder	exon	12400222	12400350	.	+	.	gene_name 98054421|titin-11; gene_id MSTRG.354; transcript_id MSTRG.354.11;
chr1	transdecoder	exon	12400222	12400350	.	+	.	gene_name 98054421|titin-11; gene_id MSTRG.354; transcript_id MSTRG.354.12;
chr1	transdecoder	exon	12400222	12400350	.	+	.	gene_name 98054421|titin-11; gene_id MSTRG.354; transcript_id MSTRG.354.13;
chr1	transdecoder	exon	12400222	12400350	.	+	.	gene_name 98054421|titin-11; gene_id MSTRG.354; transcript_id MSTRG.354.14;
chr1	transdecoder	exon	12400222	12400350	.	+	.	gene_name 98054421|titin-11; gene_id MSTRG.354; transcript_id MSTRG.354.15;
chr1	transdecoder	exon	12400222	12400350	.	+	.	gene_name 98054421|titin-11; gene_id MSTRG.354; transcript_id MSTRG.354.16;
chr1	transdecoder	exon	12400222	12400350	.	+	.	gene_name 98054421|titin-11; gene_id MSTRG.354; transcript_id MSTRG.354.17;
chr1	transdecoder	exon	12400222	12400350	.	+	.	gene_name 98054421|titin-11; gene_id MSTRG.354; transcript_id MSTRG.354.2;
chr1	transdecoder	exon	12400222	12400350	.	+	.	gene_name 98054421|titin-11; gene_id MSTRG.354; transcript_id MSTRG.354.3;
chr1	transdecoder	exon	12400222	12400350	.	+	.	gene_name 98054421|titin-11; gene_id MSTRG.354; transcript_id MSTRG.354.4;
chr1	transdecoder	exon	12400222	12400350	.	+	.	gene_name 98054421|titin-11; gene_id MSTRG.354; transcript_id MSTRG.354.5;
chr1	transdecoder	exon	12400222	12400350	.	+	.	gene_name 98054421|titin-11; gene_id MSTRG.354; transcript_id MSTRG.354.6;
chr1	transdecoder	exon	12400222	12400350	.	+	.	gene_name 98054421|titin-11; gene_id MSTRG.354; transcript_id MSTRG.354.7;
chr1	transdecoder	exon	12400222	12400350	.	+	.	gene_name 98054421|titin-11; gene_id MSTRG.354; transcript_id MSTRG.354.8;
chr1	transdecoder	exon	12400222	12400350	.	+	.	gene_name 98054421|titin-11; gene_id MSTRG.354; transcript_id MSTRG.354.9;
chr1	transdecoder	CDS	12400992	12401273	.	+	2	gene_name 98054421|titin-11; gene_id MSTRG.354; transcript_id MSTRG.354.10;
chr1	transdecoder	CDS	12400992	12401273	.	+	2	gene_name 98054421|titin-11; gene_id MSTRG.354; transcript_id MSTRG.354.11;
chr1	transdecoder	CDS	12400992	12401273	.	+	2	gene_name 98054421|titin-11; gene_id MSTRG.354; transcript_id MSTRG.354.12;
chr1	transdecoder	CDS	12400992	12401273	.	+	2	gene_name 98054421|titin-11; gene_id MSTRG.354; transcript_id MSTRG.354.13;
chr1	transdecoder	CDS	12400992	12401273	.	+	2	gene_name 98054421|titin-11; gene_id MSTRG.354; transcript_id MSTRG.354.14;
chr1	transdecoder	CDS	12400992	12401273	.	+	2	gene_name 98054421|titin-11; gene_id MSTRG.354; transcript_id MSTRG.354.15;
chr1	transdecoder	CDS	12400992	12401273	.	+	2	gene_name 98054421|titin-11; gene_id MSTRG.354; transcript_id MSTRG.354.16;
chr1	transdecoder	CDS	12400992	12401273	.	+	2	gene_name 98054421|titin-11; gene_id MSTRG.354; transcript_id MSTRG.354.17;
chr1	transdecoder	CDS	12400992	12401273	.	+	2	gene_name 98054421|titin-11; gene_id MSTRG.354; transcript_id MSTRG.354.2;
chr1	transdecoder	CDS	12400992	12401273	.	+	2	gene_name 98054421|titin-11; gene_id MSTRG.354; transcript_id MSTRG.354.3;
chr1	transdecoder	CDS	12400992	12401273	.	+	2	gene_name 98054421|titin-11; gene_id MSTRG.354; transcript_id MSTRG.354.4;
chr1	transdecoder	CDS	12400992	12401273	.	+	2	gene_name 98054421|titin-11; gene_id MSTRG.354; transcript_id MSTRG.354.5;
chr1	transdecoder	CDS	12400992	12401273	.	+	2	gene_name 98054421|titin-11; gene_id MSTRG.354; transcript_id MSTRG.354.6;
chr1	transdecoder	CDS	12400992	12401273	.	+	2	gene_name 98054421|titin-11; gene_id MSTRG.354; transcript_id MSTRG.354.7;
chr1	transdecoder	CDS	12400992	12401273	.	+	2	gene_name 98054421|titin-11; gene_id MSTRG.354; transcript_id MSTRG.354.8;
chr1	transdecoder	CDS	12400992	12401273	.	+	2	gene_name 98054421|titin-11; gene_id MSTRG.354; transcript_id MSTRG.354.9;
chr1	transdecoder	exon	12400992	12401273	.	+	.	gene_name 98054421|titin-11; gene_id MSTRG.354; transcript_id MSTRG.354.10;
chr1	transdecoder	exon	12400992	12401273	.	+	.	gene_name 98054421|titin-11; gene_id MSTRG.354; transcript_id MSTRG.354.11;
chr1	transdecoder	exon	12400992	12401273	.	+	.	gene_name 98054421|titin-11; gene_id MSTRG.354; transcript_id MSTRG.354.12;
chr1	transdecoder	exon	12400992	12401273	.	+	.	gene_name 98054421|titin-11; gene_id MSTRG.354; transcript_id MSTRG.354.13;
chr1	transdecoder	exon	12400992	12401273	.	+	.	gene_name 98054421|titin-11; gene_id MSTRG.354; transcript_id MSTRG.354.14;
chr1	transdecoder	exon	12400992	12401273	.	+	.	gene_name 98054421|titin-11; gene_id MSTRG.354; transcript_id MSTRG.354.15;
chr1	transdecoder	exon	12400992	12401273	.	+	.	gene_name 98054421|titin-11; gene_id MSTRG.354; transcript_id MSTRG.354.16;
chr1	transdecoder	exon	12400992	12401273	.	+	.	gene_name 98054421|titin-11; gene_id MSTRG.354; transcript_id MSTRG.354.17;
chr1	transdecoder	exon	12400992	12401273	.	+	.	gene_name 98054421|titin-11; gene_id MSTRG.354; transcript_id MSTRG.354.2;
chr1	transdecoder	exon	12400992	12401273	.	+	.	gene_name 98054421|titin-11; gene_id MSTRG.354; transcript_id MSTRG.354.3;
chr1	transdecoder	exon	12400992	12401273	.	+	.	gene_name 98054421|titin-11; gene_id MSTRG.354; transcript_id MSTRG.354.4;
chr1	transdecoder	exon	12400992	12401273	.	+	.	gene_name 98054421|titin-11; gene_id MSTRG.354; transcript_id MSTRG.354.5;
chr1	transdecoder	exon	12400992	12401273	.	+	.	gene_name 98054421|titin-11; gene_id MSTRG.354; transcript_id MSTRG.354.6;
chr1	transdecoder	exon	12400992	12401273	.	+	.	gene_name 98054421|titin-11; gene_id MSTRG.354; transcript_id MSTRG.354.7;
chr1	transdecoder	exon	12400992	12401273	.	+	.	gene_name 98054421|titin-11; gene_id MSTRG.354; transcript_id MSTRG.354.8;
chr1	transdecoder	exon	12400992	12401273	.	+	.	gene_name 98054421|titin-11; gene_id MSTRG.354; transcript_id MSTRG.354.9;
chr1	transdecoder	CDS	12401373	12401672	.	+	2	gene_name 98054421|titin-11; gene_id MSTRG.354; transcript_id MSTRG.354.10;
chr1	transdecoder	CDS	12401373	12401672	.	+	2	gene_name 98054421|titin-11; gene_id MSTRG.354; transcript_id MSTRG.354.11;
chr1	transdecoder	CDS	12401373	12401672	.	+	2	gene_name 98054421|titin-11; gene_id MSTRG.354; transcript_id MSTRG.354.12;
chr1	transdecoder	CDS	12401373	12401672	.	+	2	gene_name 98054421|titin-11; gene_id MSTRG.354; transcript_id MSTRG.354.13;
chr1	transdecoder	CDS	12401373	12401672	.	+	2	gene_name 98054421|titin-11; gene_id MSTRG.354; transcript_id MSTRG.354.14;
chr1	transdecoder	CDS	12401373	12401672	.	+	2	gene_name 98054421|titin-11; gene_id MSTRG.354; transcript_id MSTRG.354.15;
chr1	transdecoder	CDS	12401373	12401672	.	+	2	gene_name 98054421|titin-11; gene_id MSTRG.354; transcript_id MSTRG.354.16;
chr1	transdecoder	CDS	12401373	12401672	.	+	2	gene_name 98054421|titin-11; gene_id MSTRG.354; transcript_id MSTRG.354.17;
chr1	transdecoder	CDS	12401373	12401672	.	+	2	gene_name 98054421|titin-11; gene_id MSTRG.354; transcript_id MSTRG.354.2;
chr1	transdecoder	CDS	12401373	12401672	.	+	2	gene_name 98054421|titin-11; gene_id MSTRG.354; transcript_id MSTRG.354.3;
chr1	transdecoder	CDS	12401373	12401672	.	+	2	gene_name 98054421|titin-11; gene_id MSTRG.354; transcript_id MSTRG.354.4;
chr1	transdecoder	CDS	12401373	12401672	.	+	2	gene_name 98054421|titin-11; gene_id MSTRG.354; transcript_id MSTRG.354.5;
chr1	transdecoder	CDS	12401373	12401672	.	+	2	gene_name 98054421|titin-11; gene_id MSTRG.354; transcript_id MSTRG.354.6;
chr1	transdecoder	CDS	12401373	12401672	.	+	2	gene_name 98054421|titin-11; gene_id MSTRG.354; transcript_id MSTRG.354.7;
chr1	transdecoder	CDS	12401373	12401672	.	+	2	gene_name 98054421|titin-11; gene_id MSTRG.354; transcript_id MSTRG.354.8;
chr1	transdecoder	CDS	12401373	12401672	.	+	2	gene_name 98054421|titin-11; gene_id MSTRG.354; transcript_id MSTRG.354.9;
chr1	transdecoder	exon	12401373	12401672	.	+	.	gene_name 98054421|titin-11; gene_id MSTRG.354; transcript_id MSTRG.354.10;
chr1	transdecoder	exon	12401373	12401672	.	+	.	gene_name 98054421|titin-11; gene_id MSTRG.354; transcript_id MSTRG.354.11;
chr1	transdecoder	exon	12401373	12401672	.	+	.	gene_name 98054421|titin-11; gene_id MSTRG.354; transcript_id MSTRG.354.12;
chr1	transdecoder	exon	12401373	12401672	.	+	.	gene_name 98054421|titin-11; gene_id MSTRG.354; transcript_id MSTRG.354.13;
chr1	transdecoder	exon	12401373	12401672	.	+	.	gene_name 98054421|titin-11; gene_id MSTRG.354; transcript_id MSTRG.354.14;
chr1	transdecoder	exon	12401373	12401672	.	+	.	gene_name 98054421|titin-11; gene_id MSTRG.354; transcript_id MSTRG.354.15;
chr1	transdecoder	exon	12401373	12401672	.	+	.	gene_name 98054421|titin-11; gene_id MSTRG.354; transcript_id MSTRG.354.16;
chr1	transdecoder	exon	12401373	12401672	.	+	.	gene_name 98054421|titin-11; gene_id MSTRG.354; transcript_id MSTRG.354.17;
chr1	transdecoder	exon	12401373	12401672	.	+	.	gene_name 98054421|titin-11; gene_id MSTRG.354; transcript_id MSTRG.354.2;
chr1	transdecoder	exon	12401373	12401672	.	+	.	gene_name 98054421|titin-11; gene_id MSTRG.354; transcript_id MSTRG.354.3;
chr1	transdecoder	exon	12401373	12401672	.	+	.	gene_name 98054421|titin-11; gene_id MSTRG.354; transcript_id MSTRG.354.4;
chr1	transdecoder	exon	12401373	12401672	.	+	.	gene_name 98054421|titin-11; gene_id MSTRG.354; transcript_id MSTRG.354.5;
chr1	transdecoder	exon	12401373	12401672	.	+	.	gene_name 98054421|titin-11; gene_id MSTRG.354; transcript_id MSTRG.354.6;
chr1	transdecoder	exon	12401373	12401672	.	+	.	gene_name 98054421|titin-11; gene_id MSTRG.354; transcript_id MSTRG.354.7;
chr1	transdecoder	exon	12401373	12401672	.	+	.	gene_name 98054421|titin-11; gene_id MSTRG.354; transcript_id MSTRG.354.8;
chr1	transdecoder	exon	12401373	12401672	.	+	.	gene_name 98054421|titin-11; gene_id MSTRG.354; transcript_id MSTRG.354.9;
chr1	transdecoder	CDS	12401782	12402075	.	+	2	gene_name 98054421|titin-11; gene_id MSTRG.354; transcript_id MSTRG.354.10;
chr1	transdecoder	CDS	12401782	12402075	.	+	2	gene_name 98054421|titin-11; gene_id MSTRG.354; transcript_id MSTRG.354.11;
chr1	transdecoder	CDS	12401782	12402075	.	+	2	gene_name 98054421|titin-11; gene_id MSTRG.354; transcript_id MSTRG.354.12;
chr1	transdecoder	CDS	12401782	12402075	.	+	2	gene_name 98054421|titin-11; gene_id MSTRG.354; transcript_id MSTRG.354.13;
chr1	transdecoder	CDS	12401782	12402075	.	+	2	gene_name 98054421|titin-11; gene_id MSTRG.354; transcript_id MSTRG.354.14;
chr1	transdecoder	CDS	12401782	12402075	.	+	2	gene_name 98054421|titin-11; gene_id MSTRG.354; transcript_id MSTRG.354.15;
chr1	transdecoder	CDS	12401782	12402075	.	+	2	gene_name 98054421|titin-11; gene_id MSTRG.354; transcript_id MSTRG.354.16;
chr1	transdecoder	CDS	12401782	12402075	.	+	2	gene_name 98054421|titin-11; gene_id MSTRG.354; transcript_id MSTRG.354.17;
chr1	transdecoder	CDS	12401782	12402075	.	+	2	gene_name 98054421|titin-11; gene_id MSTRG.354; transcript_id MSTRG.354.2;
chr1	transdecoder	CDS	12401782	12402075	.	+	2	gene_name 98054421|titin-11; gene_id MSTRG.354; transcript_id MSTRG.354.3;
chr1	transdecoder	CDS	12401782	12402075	.	+	2	gene_name 98054421|titin-11; gene_id MSTRG.354; transcript_id MSTRG.354.4;
chr1	transdecoder	CDS	12401782	12402075	.	+	2	gene_name 98054421|titin-11; gene_id MSTRG.354; transcript_id MSTRG.354.5;
chr1	transdecoder	CDS	12401782	12402075	.	+	2	gene_name 98054421|titin-11; gene_id MSTRG.354; transcript_id MSTRG.354.6;
chr1	transdecoder	CDS	12401782	12402075	.	+	2	gene_name 98054421|titin-11; gene_id MSTRG.354; transcript_id MSTRG.354.7;
chr1	transdecoder	CDS	12401782	12402075	.	+	2	gene_name 98054421|titin-11; gene_id MSTRG.354; transcript_id MSTRG.354.8;
chr1	transdecoder	CDS	12401782	12402075	.	+	2	gene_name 98054421|titin-11; gene_id MSTRG.354; transcript_id MSTRG.354.9;
chr1	transdecoder	exon	12401782	12402075	.	+	.	gene_name 98054421|titin-11; gene_id MSTRG.354; transcript_id MSTRG.354.10;
chr1	transdecoder	exon	12401782	12402075	.	+	.	gene_name 98054421|titin-11; gene_id MSTRG.354; transcript_id MSTRG.354.11;
chr1	transdecoder	exon	12401782	12402075	.	+	.	gene_name 98054421|titin-11; gene_id MSTRG.354; transcript_id MSTRG.354.12;
chr1	transdecoder	exon	12401782	12402075	.	+	.	gene_name 98054421|titin-11; gene_id MSTRG.354; transcript_id MSTRG.354.13;
chr1	transdecoder	exon	12401782	12402075	.	+	.	gene_name 98054421|titin-11; gene_id MSTRG.354; transcript_id MSTRG.354.14;
chr1	transdecoder	exon	12401782	12402075	.	+	.	gene_name 98054421|titin-11; gene_id MSTRG.354; transcript_id MSTRG.354.15;
chr1	transdecoder	exon	12401782	12402075	.	+	.	gene_name 98054421|titin-11; gene_id MSTRG.354; transcript_id MSTRG.354.16;
chr1	transdecoder	exon	12401782	12402075	.	+	.	gene_name 98054421|titin-11; gene_id MSTRG.354; transcript_id MSTRG.354.17;
chr1	transdecoder	exon	12401782	12402075	.	+	.	gene_name 98054421|titin-11; gene_id MSTRG.354; transcript_id MSTRG.354.2;
chr1	transdecoder	exon	12401782	12402075	.	+	.	gene_name 98054421|titin-11; gene_id MSTRG.354; transcript_id MSTRG.354.3;
chr1	transdecoder	exon	12401782	12402075	.	+	.	gene_name 98054421|titin-11; gene_id MSTRG.354; transcript_id MSTRG.354.4;
chr1	transdecoder	exon	12401782	12402075	.	+	.	gene_name 98054421|titin-11; gene_id MSTRG.354; transcript_id MSTRG.354.5;
chr1	transdecoder	exon	12401782	12402075	.	+	.	gene_name 98054421|titin-11; gene_id MSTRG.354; transcript_id MSTRG.354.6;
chr1	transdecoder	exon	12401782	12402075	.	+	.	gene_name 98054421|titin-11; gene_id MSTRG.354; transcript_id MSTRG.354.7;
chr1	transdecoder	exon	12401782	12402075	.	+	.	gene_name 98054421|titin-11; gene_id MSTRG.354; transcript_id MSTRG.354.8;
chr1	transdecoder	exon	12401782	12402075	.	+	.	gene_name 98054421|titin-11; gene_id MSTRG.354; transcript_id MSTRG.354.9;
chr1	transdecoder	CDS	12402224	12402499	.	+	2	gene_name 98054421|titin-11; gene_id MSTRG.354; transcript_id MSTRG.354.10;
chr1	transdecoder	CDS	12402224	12402499	.	+	2	gene_name 98054421|titin-11; gene_id MSTRG.354; transcript_id MSTRG.354.11;
chr1	transdecoder	CDS	12402224	12402499	.	+	2	gene_name 98054421|titin-11; gene_id MSTRG.354; transcript_id MSTRG.354.12;
chr1	transdecoder	CDS	12402224	12402499	.	+	2	gene_name 98054421|titin-11; gene_id MSTRG.354; transcript_id MSTRG.354.13;
chr1	transdecoder	CDS	12402224	12402499	.	+	2	gene_name 98054421|titin-11; gene_id MSTRG.354; transcript_id MSTRG.354.14;
chr1	transdecoder	CDS	12402224	12402499	.	+	2	gene_name 98054421|titin-11; gene_id MSTRG.354; transcript_id MSTRG.354.15;
chr1	transdecoder	CDS	12402224	12402499	.	+	2	gene_name 98054421|titin-11; gene_id MSTRG.354; transcript_id MSTRG.354.16;
chr1	transdecoder	CDS	12402224	12402499	.	+	2	gene_name 98054421|titin-11; gene_id MSTRG.354; transcript_id MSTRG.354.17;
chr1	transdecoder	CDS	12402224	12402499	.	+	2	gene_name 98054421|titin-11; gene_id MSTRG.354; transcript_id MSTRG.354.2;
chr1	transdecoder	CDS	12402224	12402499	.	+	2	gene_name 98054421|titin-11; gene_id MSTRG.354; transcript_id MSTRG.354.3;
chr1	transdecoder	CDS	12402224	12402499	.	+	2	gene_name 98054421|titin-11; gene_id MSTRG.354; transcript_id MSTRG.354.4;
chr1	transdecoder	CDS	12402224	12402499	.	+	2	gene_name 98054421|titin-11; gene_id MSTRG.354; transcript_id MSTRG.354.5;
chr1	transdecoder	CDS	12402224	12402499	.	+	2	gene_name 98054421|titin-11; gene_id MSTRG.354; transcript_id MSTRG.354.6;
chr1	transdecoder	CDS	12402224	12402499	.	+	2	gene_name 98054421|titin-11; gene_id MSTRG.354; transcript_id MSTRG.354.7;
chr1	transdecoder	CDS	12402224	12402499	.	+	2	gene_name 98054421|titin-11; gene_id MSTRG.354; transcript_id MSTRG.354.8;
chr1	transdecoder	CDS	12402224	12402499	.	+	2	gene_name 98054421|titin-11; gene_id MSTRG.354; transcript_id MSTRG.354.9;
chr1	transdecoder	exon	12402224	12402499	.	+	.	gene_name 98054421|titin-11; gene_id MSTRG.354; transcript_id MSTRG.354.10;
chr1	transdecoder	exon	12402224	12402499	.	+	.	gene_name 98054421|titin-11; gene_id MSTRG.354; transcript_id MSTRG.354.11;
chr1	transdecoder	exon	12402224	12402499	.	+	.	gene_name 98054421|titin-11; gene_id MSTRG.354; transcript_id MSTRG.354.12;
chr1	transdecoder	exon	12402224	12402499	.	+	.	gene_name 98054421|titin-11; gene_id MSTRG.354; transcript_id MSTRG.354.13;
chr1	transdecoder	exon	12402224	12402499	.	+	.	gene_name 98054421|titin-11; gene_id MSTRG.354; transcript_id MSTRG.354.14;
chr1	transdecoder	exon	12402224	12402499	.	+	.	gene_name 98054421|titin-11; gene_id MSTRG.354; transcript_id MSTRG.354.15;
chr1	transdecoder	exon	12402224	12402499	.	+	.	gene_name 98054421|titin-11; gene_id MSTRG.354; transcript_id MSTRG.354.16;
chr1	transdecoder	exon	12402224	12402499	.	+	.	gene_name 98054421|titin-11; gene_id MSTRG.354; transcript_id MSTRG.354.17;
chr1	transdecoder	exon	12402224	12402499	.	+	.	gene_name 98054421|titin-11; gene_id MSTRG.354; transcript_id MSTRG.354.2;
chr1	transdecoder	exon	12402224	12402499	.	+	.	gene_name 98054421|titin-11; gene_id MSTRG.354; transcript_id MSTRG.354.3;
chr1	transdecoder	exon	12402224	12402499	.	+	.	gene_name 98054421|titin-11; gene_id MSTRG.354; transcript_id MSTRG.354.4;
chr1	transdecoder	exon	12402224	12402499	.	+	.	gene_name 98054421|titin-11; gene_id MSTRG.354; transcript_id MSTRG.354.5;
chr1	transdecoder	exon	12402224	12402499	.	+	.	gene_name 98054421|titin-11; gene_id MSTRG.354; transcript_id MSTRG.354.6;
chr1	transdecoder	exon	12402224	12402499	.	+	.	gene_name 98054421|titin-11; gene_id MSTRG.354; transcript_id MSTRG.354.7;
chr1	transdecoder	exon	12402224	12402499	.	+	.	gene_name 98054421|titin-11; gene_id MSTRG.354; transcript_id MSTRG.354.8;
chr1	transdecoder	exon	12402224	12402499	.	+	.	gene_name 98054421|titin-11; gene_id MSTRG.354; transcript_id MSTRG.354.9;
chr1	transdecoder	CDS	12402540	12402845	.	+	2	gene_name 98054421|titin-11; gene_id MSTRG.354; transcript_id MSTRG.354.10;
chr1	transdecoder	CDS	12402540	12402845	.	+	2	gene_name 98054421|titin-11; gene_id MSTRG.354; transcript_id MSTRG.354.11;
chr1	transdecoder	CDS	12402540	12402845	.	+	2	gene_name 98054421|titin-11; gene_id MSTRG.354; transcript_id MSTRG.354.12;
chr1	transdecoder	CDS	12402540	12402845	.	+	2	gene_name 98054421|titin-11; gene_id MSTRG.354; transcript_id MSTRG.354.13;
chr1	transdecoder	CDS	12402540	12402845	.	+	2	gene_name 98054421|titin-11; gene_id MSTRG.354; transcript_id MSTRG.354.14;
chr1	transdecoder	CDS	12402540	12402845	.	+	2	gene_name 98054421|titin-11; gene_id MSTRG.354; transcript_id MSTRG.354.15;
chr1	transdecoder	CDS	12402540	12402845	.	+	2	gene_name 98054421|titin-11; gene_id MSTRG.354; transcript_id MSTRG.354.16;
chr1	transdecoder	CDS	12402540	12402845	.	+	2	gene_name 98054421|titin-11; gene_id MSTRG.354; transcript_id MSTRG.354.17;
chr1	transdecoder	CDS	12402540	12402845	.	+	2	gene_name 98054421|titin-11; gene_id MSTRG.354; transcript_id MSTRG.354.2;
chr1	transdecoder	CDS	12402540	12402845	.	+	2	gene_name 98054421|titin-11; gene_id MSTRG.354; transcript_id MSTRG.354.3;
chr1	transdecoder	CDS	12402540	12402845	.	+	2	gene_name 98054421|titin-11; gene_id MSTRG.354; transcript_id MSTRG.354.4;
chr1	transdecoder	CDS	12402540	12402845	.	+	2	gene_name 98054421|titin-11; gene_id MSTRG.354; transcript_id MSTRG.354.5;
chr1	transdecoder	CDS	12402540	12402845	.	+	2	gene_name 98054421|titin-11; gene_id MSTRG.354; transcript_id MSTRG.354.6;
chr1	transdecoder	CDS	12402540	12402845	.	+	2	gene_name 98054421|titin-11; gene_id MSTRG.354; transcript_id MSTRG.354.7;
chr1	transdecoder	CDS	12402540	12402845	.	+	2	gene_name 98054421|titin-11; gene_id MSTRG.354; transcript_id MSTRG.354.8;
chr1	transdecoder	CDS	12402540	12402845	.	+	2	gene_name 98054421|titin-11; gene_id MSTRG.354; transcript_id MSTRG.354.9;
chr1	transdecoder	exon	12402540	12402845	.	+	.	gene_name 98054421|titin-11; gene_id MSTRG.354; transcript_id MSTRG.354.10;
chr1	transdecoder	exon	12402540	12402845	.	+	.	gene_name 98054421|titin-11; gene_id MSTRG.354; transcript_id MSTRG.354.11;
chr1	transdecoder	exon	12402540	12402845	.	+	.	gene_name 98054421|titin-11; gene_id MSTRG.354; transcript_id MSTRG.354.12;
chr1	transdecoder	exon	12402540	12402845	.	+	.	gene_name 98054421|titin-11; gene_id MSTRG.354; transcript_id MSTRG.354.13;
chr1	transdecoder	exon	12402540	12402845	.	+	.	gene_name 98054421|titin-11; gene_id MSTRG.354; transcript_id MSTRG.354.14;
chr1	transdecoder	exon	12402540	12402845	.	+	.	gene_name 98054421|titin-11; gene_id MSTRG.354; transcript_id MSTRG.354.15;
chr1	transdecoder	exon	12402540	12402845	.	+	.	gene_name 98054421|titin-11; gene_id MSTRG.354; transcript_id MSTRG.354.16;
chr1	transdecoder	exon	12402540	12402845	.	+	.	gene_name 98054421|titin-11; gene_id MSTRG.354; transcript_id MSTRG.354.17;
chr1	transdecoder	exon	12402540	12402845	.	+	.	gene_name 98054421|titin-11; gene_id MSTRG.354; transcript_id MSTRG.354.2;
chr1	transdecoder	exon	12402540	12402845	.	+	.	gene_name 98054421|titin-11; gene_id MSTRG.354; transcript_id MSTRG.354.3;
chr1	transdecoder	exon	12402540	12402845	.	+	.	gene_name 98054421|titin-11; gene_id MSTRG.354; transcript_id MSTRG.354.4;
chr1	transdecoder	exon	12402540	12402845	.	+	.	gene_name 98054421|titin-11; gene_id MSTRG.354; transcript_id MSTRG.354.5;
chr1	transdecoder	exon	12402540	12402845	.	+	.	gene_name 98054421|titin-11; gene_id MSTRG.354; transcript_id MSTRG.354.6;
chr1	transdecoder	exon	12402540	12402845	.	+	.	gene_name 98054421|titin-11; gene_id MSTRG.354; transcript_id MSTRG.354.7;
chr1	transdecoder	exon	12402540	12402845	.	+	.	gene_name 98054421|titin-11; gene_id MSTRG.354; transcript_id MSTRG.354.8;
chr1	transdecoder	exon	12402540	12402845	.	+	.	gene_name 98054421|titin-11; gene_id MSTRG.354; transcript_id MSTRG.354.9;
chr1	transdecoder	CDS	12402969	12403271	.	+	2	gene_name 98054421|titin-11; gene_id MSTRG.354; transcript_id MSTRG.354.10;
chr1	transdecoder	CDS	12402969	12403271	.	+	2	gene_name 98054421|titin-11; gene_id MSTRG.354; transcript_id MSTRG.354.11;
chr1	transdecoder	CDS	12402969	12403271	.	+	2	gene_name 98054421|titin-11; gene_id MSTRG.354; transcript_id MSTRG.354.12;
chr1	transdecoder	CDS	12402969	12403271	.	+	2	gene_name 98054421|titin-11; gene_id MSTRG.354; transcript_id MSTRG.354.13;
chr1	transdecoder	CDS	12402969	12403271	.	+	2	gene_name 98054421|titin-11; gene_id MSTRG.354; transcript_id MSTRG.354.14;
chr1	transdecoder	CDS	12402969	12403271	.	+	2	gene_name 98054421|titin-11; gene_id MSTRG.354; transcript_id MSTRG.354.15;
chr1	transdecoder	CDS	12402969	12403271	.	+	2	gene_name 98054421|titin-11; gene_id MSTRG.354; transcript_id MSTRG.354.16;
chr1	transdecoder	CDS	12402969	12403271	.	+	2	gene_name 98054421|titin-11; gene_id MSTRG.354; transcript_id MSTRG.354.17;
chr1	transdecoder	CDS	12402969	12403271	.	+	2	gene_name 98054421|titin-11; gene_id MSTRG.354; transcript_id MSTRG.354.2;
chr1	transdecoder	CDS	12402969	12403271	.	+	2	gene_name 98054421|titin-11; gene_id MSTRG.354; transcript_id MSTRG.354.3;
chr1	transdecoder	CDS	12402969	12403271	.	+	2	gene_name 98054421|titin-11; gene_id MSTRG.354; transcript_id MSTRG.354.4;
chr1	transdecoder	CDS	12402969	12403271	.	+	2	gene_name 98054421|titin-11; gene_id MSTRG.354; transcript_id MSTRG.354.5;
chr1	transdecoder	CDS	12402969	12403271	.	+	2	gene_name 98054421|titin-11; gene_id MSTRG.354; transcript_id MSTRG.354.6;
chr1	transdecoder	CDS	12402969	12403271	.	+	2	gene_name 98054421|titin-11; gene_id MSTRG.354; transcript_id MSTRG.354.7;
chr1	transdecoder	CDS	12402969	12403271	.	+	2	gene_name 98054421|titin-11; gene_id MSTRG.354; transcript_id MSTRG.354.8;
chr1	transdecoder	CDS	12402969	12403271	.	+	2	gene_name 98054421|titin-11; gene_id MSTRG.354; transcript_id MSTRG.354.9;
chr1	transdecoder	exon	12402969	12403271	.	+	.	gene_name 98054421|titin-11; gene_id MSTRG.354; transcript_id MSTRG.354.10;
chr1	transdecoder	exon	12402969	12403271	.	+	.	gene_name 98054421|titin-11; gene_id MSTRG.354; transcript_id MSTRG.354.11;
chr1	transdecoder	exon	12402969	12403271	.	+	.	gene_name 98054421|titin-11; gene_id MSTRG.354; transcript_id MSTRG.354.12;
chr1	transdecoder	exon	12402969	12403271	.	+	.	gene_name 98054421|titin-11; gene_id MSTRG.354; transcript_id MSTRG.354.13;
chr1	transdecoder	exon	12402969	12403271	.	+	.	gene_name 98054421|titin-11; gene_id MSTRG.354; transcript_id MSTRG.354.14;
chr1	transdecoder	exon	12402969	12403271	.	+	.	gene_name 98054421|titin-11; gene_id MSTRG.354; transcript_id MSTRG.354.15;
chr1	transdecoder	exon	12402969	12403271	.	+	.	gene_name 98054421|titin-11; gene_id MSTRG.354; transcript_id MSTRG.354.16;
chr1	transdecoder	exon	12402969	12403271	.	+	.	gene_name 98054421|titin-11; gene_id MSTRG.354; transcript_id MSTRG.354.17;
chr1	transdecoder	exon	12402969	12403271	.	+	.	gene_name 98054421|titin-11; gene_id MSTRG.354; transcript_id MSTRG.354.2;
chr1	transdecoder	exon	12402969	12403271	.	+	.	gene_name 98054421|titin-11; gene_id MSTRG.354; transcript_id MSTRG.354.3;
chr1	transdecoder	exon	12402969	12403271	.	+	.	gene_name 98054421|titin-11; gene_id MSTRG.354; transcript_id MSTRG.354.4;
chr1	transdecoder	exon	12402969	12403271	.	+	.	gene_name 98054421|titin-11; gene_id MSTRG.354; transcript_id MSTRG.354.5;
chr1	transdecoder	exon	12402969	12403271	.	+	.	gene_name 98054421|titin-11; gene_id MSTRG.354; transcript_id MSTRG.354.6;
chr1	transdecoder	exon	12402969	12403271	.	+	.	gene_name 98054421|titin-11; gene_id MSTRG.354; transcript_id MSTRG.354.7;
chr1	transdecoder	exon	12402969	12403271	.	+	.	gene_name 98054421|titin-11; gene_id MSTRG.354; transcript_id MSTRG.354.8;
chr1	transdecoder	exon	12402969	12403271	.	+	.	gene_name 98054421|titin-11; gene_id MSTRG.354; transcript_id MSTRG.354.9;
chr1	transdecoder	CDS	12403538	12403705	.	+	2	gene_name 98054421|titin-11; gene_id MSTRG.354; transcript_id MSTRG.354.10;
chr1	transdecoder	CDS	12403538	12403705	.	+	2	gene_name 98054421|titin-11; gene_id MSTRG.354; transcript_id MSTRG.354.11;
chr1	transdecoder	CDS	12403538	12403705	.	+	2	gene_name 98054421|titin-11; gene_id MSTRG.354; transcript_id MSTRG.354.12;
chr1	transdecoder	CDS	12403538	12403705	.	+	2	gene_name 98054421|titin-11; gene_id MSTRG.354; transcript_id MSTRG.354.13;
chr1	transdecoder	CDS	12403538	12403705	.	+	2	gene_name 98054421|titin-11; gene_id MSTRG.354; transcript_id MSTRG.354.14;
chr1	transdecoder	CDS	12403538	12403705	.	+	2	gene_name 98054421|titin-11; gene_id MSTRG.354; transcript_id MSTRG.354.15;
chr1	transdecoder	CDS	12403538	12403705	.	+	2	gene_name 98054421|titin-11; gene_id MSTRG.354; transcript_id MSTRG.354.16;
chr1	transdecoder	CDS	12403538	12403705	.	+	2	gene_name 98054421|titin-11; gene_id MSTRG.354; transcript_id MSTRG.354.17;
chr1	transdecoder	CDS	12403538	12403705	.	+	2	gene_name 98054421|titin-11; gene_id MSTRG.354; transcript_id MSTRG.354.2;
chr1	transdecoder	CDS	12403538	12403705	.	+	2	gene_name 98054421|titin-11; gene_id MSTRG.354; transcript_id MSTRG.354.3;
chr1	transdecoder	CDS	12403538	12403705	.	+	2	gene_name 98054421|titin-11; gene_id MSTRG.354; transcript_id MSTRG.354.4;
chr1	transdecoder	CDS	12403538	12403705	.	+	2	gene_name 98054421|titin-11; gene_id MSTRG.354; transcript_id MSTRG.354.5;
chr1	transdecoder	CDS	12403538	12403705	.	+	2	gene_name 98054421|titin-11; gene_id MSTRG.354; transcript_id MSTRG.354.6;
chr1	transdecoder	CDS	12403538	12403705	.	+	2	gene_name 98054421|titin-11; gene_id MSTRG.354; transcript_id MSTRG.354.7;
chr1	transdecoder	CDS	12403538	12403705	.	+	2	gene_name 98054421|titin-11; gene_id MSTRG.354; transcript_id MSTRG.354.8;
chr1	transdecoder	CDS	12403538	12403705	.	+	2	gene_name 98054421|titin-11; gene_id MSTRG.354; transcript_id MSTRG.354.9;
chr1	transdecoder	exon	12403538	12403705	.	+	.	gene_name 98054421|titin-11; gene_id MSTRG.354; transcript_id MSTRG.354.10;
chr1	transdecoder	exon	12403538	12403705	.	+	.	gene_name 98054421|titin-11; gene_id MSTRG.354; transcript_id MSTRG.354.11;
chr1	transdecoder	exon	12403538	12403705	.	+	.	gene_name 98054421|titin-11; gene_id MSTRG.354; transcript_id MSTRG.354.12;
chr1	transdecoder	exon	12403538	12403705	.	+	.	gene_name 98054421|titin-11; gene_id MSTRG.354; transcript_id MSTRG.354.13;
chr1	transdecoder	exon	12403538	12403705	.	+	.	gene_name 98054421|titin-11; gene_id MSTRG.354; transcript_id MSTRG.354.14;
chr1	transdecoder	exon	12403538	12403705	.	+	.	gene_name 98054421|titin-11; gene_id MSTRG.354; transcript_id MSTRG.354.15;
chr1	transdecoder	exon	12403538	12403705	.	+	.	gene_name 98054421|titin-11; gene_id MSTRG.354; transcript_id MSTRG.354.16;
chr1	transdecoder	exon	12403538	12403705	.	+	.	gene_name 98054421|titin-11; gene_id MSTRG.354; transcript_id MSTRG.354.17;
chr1	transdecoder	exon	12403538	12403705	.	+	.	gene_name 98054421|titin-11; gene_id MSTRG.354; transcript_id MSTRG.354.2;
chr1	transdecoder	exon	12403538	12403705	.	+	.	gene_name 98054421|titin-11; gene_id MSTRG.354; transcript_id MSTRG.354.3;
chr1	transdecoder	exon	12403538	12403705	.	+	.	gene_name 98054421|titin-11; gene_id MSTRG.354; transcript_id MSTRG.354.4;
chr1	transdecoder	exon	12403538	12403705	.	+	.	gene_name 98054421|titin-11; gene_id MSTRG.354; transcript_id MSTRG.354.5;
chr1	transdecoder	exon	12403538	12403705	.	+	.	gene_name 98054421|titin-11; gene_id MSTRG.354; transcript_id MSTRG.354.6;
chr1	transdecoder	exon	12403538	12403705	.	+	.	gene_name 98054421|titin-11; gene_id MSTRG.354; transcript_id MSTRG.354.7;
chr1	transdecoder	exon	12403538	12403705	.	+	.	gene_name 98054421|titin-11; gene_id MSTRG.354; transcript_id MSTRG.354.8;
chr1	transdecoder	exon	12403538	12403705	.	+	.	gene_name 98054421|titin-11; gene_id MSTRG.354; transcript_id MSTRG.354.9;
chr1	transdecoder	CDS	12406825	12406950	.	+	2	gene_name 98054421|titin-11; gene_id MSTRG.354; transcript_id MSTRG.354.10;
chr1	transdecoder	CDS	12406825	12406950	.	+	2	gene_name 98054421|titin-11; gene_id MSTRG.354; transcript_id MSTRG.354.11;
chr1	transdecoder	CDS	12406825	12406950	.	+	2	gene_name 98054421|titin-11; gene_id MSTRG.354; transcript_id MSTRG.354.12;
chr1	transdecoder	CDS	12406825	12406950	.	+	2	gene_name 98054421|titin-11; gene_id MSTRG.354; transcript_id MSTRG.354.13;
chr1	transdecoder	CDS	12406825	12406950	.	+	2	gene_name 98054421|titin-11; gene_id MSTRG.354; transcript_id MSTRG.354.14;
chr1	transdecoder	CDS	12406825	12406950	.	+	2	gene_name 98054421|titin-11; gene_id MSTRG.354; transcript_id MSTRG.354.15;
chr1	transdecoder	CDS	12406825	12406950	.	+	2	gene_name 98054421|titin-11; gene_id MSTRG.354; transcript_id MSTRG.354.16;
chr1	transdecoder	CDS	12406825	12406950	.	+	2	gene_name 98054421|titin-11; gene_id MSTRG.354; transcript_id MSTRG.354.17;
chr1	transdecoder	CDS	12406825	12406950	.	+	2	gene_name 98054421|titin-11; gene_id MSTRG.354; transcript_id MSTRG.354.2;
chr1	transdecoder	CDS	12406825	12406950	.	+	2	gene_name 98054421|titin-11; gene_id MSTRG.354; transcript_id MSTRG.354.3;
chr1	transdecoder	CDS	12406825	12406950	.	+	2	gene_name 98054421|titin-11; gene_id MSTRG.354; transcript_id MSTRG.354.4;
chr1	transdecoder	CDS	12406825	12406950	.	+	2	gene_name 98054421|titin-11; gene_id MSTRG.354; transcript_id MSTRG.354.5;
chr1	transdecoder	CDS	12406825	12406950	.	+	2	gene_name 98054421|titin-11; gene_id MSTRG.354; transcript_id MSTRG.354.6;
chr1	transdecoder	CDS	12406825	12406950	.	+	2	gene_name 98054421|titin-11; gene_id MSTRG.354; transcript_id MSTRG.354.7;
chr1	transdecoder	CDS	12406825	12406950	.	+	2	gene_name 98054421|titin-11; gene_id MSTRG.354; transcript_id MSTRG.354.8;
chr1	transdecoder	CDS	12406825	12406950	.	+	2	gene_name 98054421|titin-11; gene_id MSTRG.354; transcript_id MSTRG.354.9;
chr1	transdecoder	exon	12406825	12406950	.	+	.	gene_name 98054421|titin-11; gene_id MSTRG.354; transcript_id MSTRG.354.10;
chr1	transdecoder	exon	12406825	12406950	.	+	.	gene_name 98054421|titin-11; gene_id MSTRG.354; transcript_id MSTRG.354.11;
chr1	transdecoder	exon	12406825	12406950	.	+	.	gene_name 98054421|titin-11; gene_id MSTRG.354; transcript_id MSTRG.354.12;
chr1	transdecoder	exon	12406825	12406950	.	+	.	gene_name 98054421|titin-11; gene_id MSTRG.354; transcript_id MSTRG.354.13;
chr1	transdecoder	exon	12406825	12406950	.	+	.	gene_name 98054421|titin-11; gene_id MSTRG.354; transcript_id MSTRG.354.14;
chr1	transdecoder	exon	12406825	12406950	.	+	.	gene_name 98054421|titin-11; gene_id MSTRG.354; transcript_id MSTRG.354.15;
chr1	transdecoder	exon	12406825	12406950	.	+	.	gene_name 98054421|titin-11; gene_id MSTRG.354; transcript_id MSTRG.354.16;
chr1	transdecoder	exon	12406825	12406950	.	+	.	gene_name 98054421|titin-11; gene_id MSTRG.354; transcript_id MSTRG.354.17;
chr1	transdecoder	exon	12406825	12406950	.	+	.	gene_name 98054421|titin-11; gene_id MSTRG.354; transcript_id MSTRG.354.2;
chr1	transdecoder	exon	12406825	12406950	.	+	.	gene_name 98054421|titin-11; gene_id MSTRG.354; transcript_id MSTRG.354.3;
chr1	transdecoder	exon	12406825	12406950	.	+	.	gene_name 98054421|titin-11; gene_id MSTRG.354; transcript_id MSTRG.354.4;
chr1	transdecoder	exon	12406825	12406950	.	+	.	gene_name 98054421|titin-11; gene_id MSTRG.354; transcript_id MSTRG.354.5;
chr1	transdecoder	exon	12406825	12406950	.	+	.	gene_name 98054421|titin-11; gene_id MSTRG.354; transcript_id MSTRG.354.6;
chr1	transdecoder	exon	12406825	12406950	.	+	.	gene_name 98054421|titin-11; gene_id MSTRG.354; transcript_id MSTRG.354.7;
chr1	transdecoder	exon	12406825	12406950	.	+	.	gene_name 98054421|titin-11; gene_id MSTRG.354; transcript_id MSTRG.354.8;
chr1	transdecoder	exon	12406825	12406950	.	+	.	gene_name 98054421|titin-11; gene_id MSTRG.354; transcript_id MSTRG.354.9;
chr1	transdecoder	CDS	12407057	12407335	.	+	2	gene_name 98054421|titin-11; gene_id MSTRG.354; transcript_id MSTRG.354.10;
chr1	transdecoder	CDS	12407057	12407335	.	+	2	gene_name 98054421|titin-11; gene_id MSTRG.354; transcript_id MSTRG.354.11;
chr1	transdecoder	CDS	12407057	12407335	.	+	2	gene_name 98054421|titin-11; gene_id MSTRG.354; transcript_id MSTRG.354.12;
chr1	transdecoder	CDS	12407057	12407335	.	+	2	gene_name 98054421|titin-11; gene_id MSTRG.354; transcript_id MSTRG.354.13;
chr1	transdecoder	CDS	12407057	12407335	.	+	2	gene_name 98054421|titin-11; gene_id MSTRG.354; transcript_id MSTRG.354.14;
chr1	transdecoder	CDS	12407057	12407335	.	+	2	gene_name 98054421|titin-11; gene_id MSTRG.354; transcript_id MSTRG.354.15;
chr1	transdecoder	CDS	12407057	12407335	.	+	2	gene_name 98054421|titin-11; gene_id MSTRG.354; transcript_id MSTRG.354.16;
chr1	transdecoder	CDS	12407057	12407335	.	+	2	gene_name 98054421|titin-11; gene_id MSTRG.354; transcript_id MSTRG.354.17;
chr1	transdecoder	CDS	12407057	12407335	.	+	2	gene_name 98054421|titin-11; gene_id MSTRG.354; transcript_id MSTRG.354.2;
chr1	transdecoder	CDS	12407057	12407335	.	+	2	gene_name 98054421|titin-11; gene_id MSTRG.354; transcript_id MSTRG.354.3;
chr1	transdecoder	CDS	12407057	12407335	.	+	2	gene_name 98054421|titin-11; gene_id MSTRG.354; transcript_id MSTRG.354.4;
chr1	transdecoder	CDS	12407057	12407335	.	+	2	gene_name 98054421|titin-11; gene_id MSTRG.354; transcript_id MSTRG.354.5;
chr1	transdecoder	CDS	12407057	12407335	.	+	2	gene_name 98054421|titin-11; gene_id MSTRG.354; transcript_id MSTRG.354.6;
chr1	transdecoder	CDS	12407057	12407335	.	+	2	gene_name 98054421|titin-11; gene_id MSTRG.354; transcript_id MSTRG.354.7;
chr1	transdecoder	CDS	12407057	12407335	.	+	2	gene_name 98054421|titin-11; gene_id MSTRG.354; transcript_id MSTRG.354.8;
chr1	transdecoder	CDS	12407057	12407335	.	+	2	gene_name 98054421|titin-11; gene_id MSTRG.354; transcript_id MSTRG.354.9;
chr1	transdecoder	exon	12407057	12407335	.	+	.	gene_name 98054421|titin-11; gene_id MSTRG.354; transcript_id MSTRG.354.10;
chr1	transdecoder	exon	12407057	12407335	.	+	.	gene_name 98054421|titin-11; gene_id MSTRG.354; transcript_id MSTRG.354.11;
chr1	transdecoder	exon	12407057	12407335	.	+	.	gene_name 98054421|titin-11; gene_id MSTRG.354; transcript_id MSTRG.354.12;
chr1	transdecoder	exon	12407057	12407335	.	+	.	gene_name 98054421|titin-11; gene_id MSTRG.354; transcript_id MSTRG.354.13;
chr1	transdecoder	exon	12407057	12407335	.	+	.	gene_name 98054421|titin-11; gene_id MSTRG.354; transcript_id MSTRG.354.14;
chr1	transdecoder	exon	12407057	12407335	.	+	.	gene_name 98054421|titin-11; gene_id MSTRG.354; transcript_id MSTRG.354.15;
chr1	transdecoder	exon	12407057	12407335	.	+	.	gene_name 98054421|titin-11; gene_id MSTRG.354; transcript_id MSTRG.354.16;
chr1	transdecoder	exon	12407057	12407335	.	+	.	gene_name 98054421|titin-11; gene_id MSTRG.354; transcript_id MSTRG.354.17;
chr1	transdecoder	exon	12407057	12407335	.	+	.	gene_name 98054421|titin-11; gene_id MSTRG.354; transcript_id MSTRG.354.2;
chr1	transdecoder	exon	12407057	12407335	.	+	.	gene_name 98054421|titin-11; gene_id MSTRG.354; transcript_id MSTRG.354.3;
chr1	transdecoder	exon	12407057	12407335	.	+	.	gene_name 98054421|titin-11; gene_id MSTRG.354; transcript_id MSTRG.354.4;
chr1	transdecoder	exon	12407057	12407335	.	+	.	gene_name 98054421|titin-11; gene_id MSTRG.354; transcript_id MSTRG.354.5;
chr1	transdecoder	exon	12407057	12407335	.	+	.	gene_name 98054421|titin-11; gene_id MSTRG.354; transcript_id MSTRG.354.6;
chr1	transdecoder	exon	12407057	12407335	.	+	.	gene_name 98054421|titin-11; gene_id MSTRG.354; transcript_id MSTRG.354.7;
chr1	transdecoder	exon	12407057	12407335	.	+	.	gene_name 98054421|titin-11; gene_id MSTRG.354; transcript_id MSTRG.354.8;
chr1	transdecoder	exon	12407057	12407335	.	+	.	gene_name 98054421|titin-11; gene_id MSTRG.354; transcript_id MSTRG.354.9;
chr1	transdecoder	CDS	12407379	12407675	.	+	2	gene_name 98054421|titin-11; gene_id MSTRG.354; transcript_id MSTRG.354.10;
chr1	transdecoder	CDS	12407379	12407675	.	+	2	gene_name 98054421|titin-11; gene_id MSTRG.354; transcript_id MSTRG.354.11;
chr1	transdecoder	CDS	12407379	12407675	.	+	2	gene_name 98054421|titin-11; gene_id MSTRG.354; transcript_id MSTRG.354.12;
chr1	transdecoder	CDS	12407379	12407675	.	+	2	gene_name 98054421|titin-11; gene_id MSTRG.354; transcript_id MSTRG.354.13;
chr1	transdecoder	CDS	12407379	12407675	.	+	2	gene_name 98054421|titin-11; gene_id MSTRG.354; transcript_id MSTRG.354.14;
chr1	transdecoder	CDS	12407379	12407675	.	+	2	gene_name 98054421|titin-11; gene_id MSTRG.354; transcript_id MSTRG.354.15;
chr1	transdecoder	CDS	12407379	12407675	.	+	2	gene_name 98054421|titin-11; gene_id MSTRG.354; transcript_id MSTRG.354.16;
chr1	transdecoder	CDS	12407379	12407675	.	+	2	gene_name 98054421|titin-11; gene_id MSTRG.354; transcript_id MSTRG.354.17;
chr1	transdecoder	CDS	12407379	12407675	.	+	2	gene_name 98054421|titin-11; gene_id MSTRG.354; transcript_id MSTRG.354.2;
chr1	transdecoder	CDS	12407379	12407675	.	+	2	gene_name 98054421|titin-11; gene_id MSTRG.354; transcript_id MSTRG.354.3;
chr1	transdecoder	CDS	12407379	12407675	.	+	2	gene_name 98054421|titin-11; gene_id MSTRG.354; transcript_id MSTRG.354.4;
chr1	transdecoder	CDS	12407379	12407675	.	+	2	gene_name 98054421|titin-11; gene_id MSTRG.354; transcript_id MSTRG.354.5;
chr1	transdecoder	CDS	12407379	12407675	.	+	2	gene_name 98054421|titin-11; gene_id MSTRG.354; transcript_id MSTRG.354.6;
chr1	transdecoder	CDS	12407379	12407675	.	+	2	gene_name 98054421|titin-11; gene_id MSTRG.354; transcript_id MSTRG.354.7;
chr1	transdecoder	CDS	12407379	12407675	.	+	2	gene_name 98054421|titin-11; gene_id MSTRG.354; transcript_id MSTRG.354.8;
chr1	transdecoder	CDS	12407379	12407675	.	+	2	gene_name 98054421|titin-11; gene_id MSTRG.354; transcript_id MSTRG.354.9;
chr1	transdecoder	exon	12407379	12407675	.	+	.	gene_name 98054421|titin-11; gene_id MSTRG.354; transcript_id MSTRG.354.10;
chr1	transdecoder	exon	12407379	12407675	.	+	.	gene_name 98054421|titin-11; gene_id MSTRG.354; transcript_id MSTRG.354.11;
chr1	transdecoder	exon	12407379	12407675	.	+	.	gene_name 98054421|titin-11; gene_id MSTRG.354; transcript_id MSTRG.354.12;
chr1	transdecoder	exon	12407379	12407675	.	+	.	gene_name 98054421|titin-11; gene_id MSTRG.354; transcript_id MSTRG.354.13;
chr1	transdecoder	exon	12407379	12407675	.	+	.	gene_name 98054421|titin-11; gene_id MSTRG.354; transcript_id MSTRG.354.14;
chr1	transdecoder	exon	12407379	12407675	.	+	.	gene_name 98054421|titin-11; gene_id MSTRG.354; transcript_id MSTRG.354.15;
chr1	transdecoder	exon	12407379	12407675	.	+	.	gene_name 98054421|titin-11; gene_id MSTRG.354; transcript_id MSTRG.354.16;
chr1	transdecoder	exon	12407379	12407675	.	+	.	gene_name 98054421|titin-11; gene_id MSTRG.354; transcript_id MSTRG.354.17;
chr1	transdecoder	exon	12407379	12407675	.	+	.	gene_name 98054421|titin-11; gene_id MSTRG.354; transcript_id MSTRG.354.2;
chr1	transdecoder	exon	12407379	12407675	.	+	.	gene_name 98054421|titin-11; gene_id MSTRG.354; transcript_id MSTRG.354.3;
chr1	transdecoder	exon	12407379	12407675	.	+	.	gene_name 98054421|titin-11; gene_id MSTRG.354; transcript_id MSTRG.354.4;
chr1	transdecoder	exon	12407379	12407675	.	+	.	gene_name 98054421|titin-11; gene_id MSTRG.354; transcript_id MSTRG.354.5;
chr1	transdecoder	exon	12407379	12407675	.	+	.	gene_name 98054421|titin-11; gene_id MSTRG.354; transcript_id MSTRG.354.6;
chr1	transdecoder	exon	12407379	12407675	.	+	.	gene_name 98054421|titin-11; gene_id MSTRG.354; transcript_id MSTRG.354.7;
chr1	transdecoder	exon	12407379	12407675	.	+	.	gene_name 98054421|titin-11; gene_id MSTRG.354; transcript_id MSTRG.354.8;
chr1	transdecoder	exon	12407379	12407675	.	+	.	gene_name 98054421|titin-11; gene_id MSTRG.354; transcript_id MSTRG.354.9;
chr1	transdecoder	CDS	12407752	12408051	.	+	2	gene_name 98054421|titin-11; gene_id MSTRG.354; transcript_id MSTRG.354.10;
chr1	transdecoder	CDS	12407752	12408051	.	+	2	gene_name 98054421|titin-11; gene_id MSTRG.354; transcript_id MSTRG.354.11;
chr1	transdecoder	CDS	12407752	12408051	.	+	2	gene_name 98054421|titin-11; gene_id MSTRG.354; transcript_id MSTRG.354.12;
chr1	transdecoder	CDS	12407752	12408051	.	+	2	gene_name 98054421|titin-11; gene_id MSTRG.354; transcript_id MSTRG.354.13;
chr1	transdecoder	CDS	12407752	12408051	.	+	2	gene_name 98054421|titin-11; gene_id MSTRG.354; transcript_id MSTRG.354.14;
chr1	transdecoder	CDS	12407752	12408051	.	+	2	gene_name 98054421|titin-11; gene_id MSTRG.354; transcript_id MSTRG.354.15;
chr1	transdecoder	CDS	12407752	12408051	.	+	2	gene_name 98054421|titin-11; gene_id MSTRG.354; transcript_id MSTRG.354.16;
chr1	transdecoder	CDS	12407752	12408051	.	+	2	gene_name 98054421|titin-11; gene_id MSTRG.354; transcript_id MSTRG.354.17;
chr1	transdecoder	CDS	12407752	12408051	.	+	2	gene_name 98054421|titin-11; gene_id MSTRG.354; transcript_id MSTRG.354.2;
chr1	transdecoder	CDS	12407752	12408051	.	+	2	gene_name 98054421|titin-11; gene_id MSTRG.354; transcript_id MSTRG.354.3;
chr1	transdecoder	CDS	12407752	12408051	.	+	2	gene_name 98054421|titin-11; gene_id MSTRG.354; transcript_id MSTRG.354.4;
chr1	transdecoder	CDS	12407752	12408051	.	+	2	gene_name 98054421|titin-11; gene_id MSTRG.354; transcript_id MSTRG.354.5;
chr1	transdecoder	CDS	12407752	12408051	.	+	2	gene_name 98054421|titin-11; gene_id MSTRG.354; transcript_id MSTRG.354.6;
chr1	transdecoder	CDS	12407752	12408051	.	+	2	gene_name 98054421|titin-11; gene_id MSTRG.354; transcript_id MSTRG.354.7;
chr1	transdecoder	CDS	12407752	12408051	.	+	2	gene_name 98054421|titin-11; gene_id MSTRG.354; transcript_id MSTRG.354.8;
chr1	transdecoder	CDS	12407752	12408051	.	+	2	gene_name 98054421|titin-11; gene_id MSTRG.354; transcript_id MSTRG.354.9;
chr1	transdecoder	exon	12407752	12408051	.	+	.	gene_name 98054421|titin-11; gene_id MSTRG.354; transcript_id MSTRG.354.10;
chr1	transdecoder	exon	12407752	12408051	.	+	.	gene_name 98054421|titin-11; gene_id MSTRG.354; transcript_id MSTRG.354.11;
chr1	transdecoder	exon	12407752	12408051	.	+	.	gene_name 98054421|titin-11; gene_id MSTRG.354; transcript_id MSTRG.354.12;
chr1	transdecoder	exon	12407752	12408051	.	+	.	gene_name 98054421|titin-11; gene_id MSTRG.354; transcript_id MSTRG.354.13;
chr1	transdecoder	exon	12407752	12408051	.	+	.	gene_name 98054421|titin-11; gene_id MSTRG.354; transcript_id MSTRG.354.14;
chr1	transdecoder	exon	12407752	12408051	.	+	.	gene_name 98054421|titin-11; gene_id MSTRG.354; transcript_id MSTRG.354.15;
chr1	transdecoder	exon	12407752	12408051	.	+	.	gene_name 98054421|titin-11; gene_id MSTRG.354; transcript_id MSTRG.354.16;
chr1	transdecoder	exon	12407752	12408051	.	+	.	gene_name 98054421|titin-11; gene_id MSTRG.354; transcript_id MSTRG.354.17;
chr1	transdecoder	exon	12407752	12408051	.	+	.	gene_name 98054421|titin-11; gene_id MSTRG.354; transcript_id MSTRG.354.2;
chr1	transdecoder	exon	12407752	12408051	.	+	.	gene_name 98054421|titin-11; gene_id MSTRG.354; transcript_id MSTRG.354.3;
chr1	transdecoder	exon	12407752	12408051	.	+	.	gene_name 98054421|titin-11; gene_id MSTRG.354; transcript_id MSTRG.354.4;
chr1	transdecoder	exon	12407752	12408051	.	+	.	gene_name 98054421|titin-11; gene_id MSTRG.354; transcript_id MSTRG.354.5;
chr1	transdecoder	exon	12407752	12408051	.	+	.	gene_name 98054421|titin-11; gene_id MSTRG.354; transcript_id MSTRG.354.6;
chr1	transdecoder	exon	12407752	12408051	.	+	.	gene_name 98054421|titin-11; gene_id MSTRG.354; transcript_id MSTRG.354.7;
chr1	transdecoder	exon	12407752	12408051	.	+	.	gene_name 98054421|titin-11; gene_id MSTRG.354; transcript_id MSTRG.354.8;
chr1	transdecoder	exon	12407752	12408051	.	+	.	gene_name 98054421|titin-11; gene_id MSTRG.354; transcript_id MSTRG.354.9;
chr1	transdecoder	CDS	12408122	12408403	.	+	2	gene_name 98054421|titin-11; gene_id MSTRG.354; transcript_id MSTRG.354.10;
chr1	transdecoder	CDS	12408122	12408403	.	+	2	gene_name 98054421|titin-11; gene_id MSTRG.354; transcript_id MSTRG.354.15;
chr1	transdecoder	CDS	12408122	12408403	.	+	2	gene_name 98054421|titin-11; gene_id MSTRG.354; transcript_id MSTRG.354.16;
chr1	transdecoder	CDS	12408122	12408403	.	+	2	gene_name 98054421|titin-11; gene_id MSTRG.354; transcript_id MSTRG.354.2;
chr1	transdecoder	CDS	12408122	12408403	.	+	2	gene_name 98054421|titin-11; gene_id MSTRG.354; transcript_id MSTRG.354.3;
chr1	transdecoder	CDS	12408122	12408403	.	+	2	gene_name 98054421|titin-11; gene_id MSTRG.354; transcript_id MSTRG.354.4;
chr1	transdecoder	CDS	12408122	12408403	.	+	2	gene_name 98054421|titin-11; gene_id MSTRG.354; transcript_id MSTRG.354.6;
chr1	transdecoder	CDS	12408122	12408403	.	+	2	gene_name 98054421|titin-11; gene_id MSTRG.354; transcript_id MSTRG.354.8;
chr1	transdecoder	CDS	12408122	12408403	.	+	2	gene_name 98054421|titin-11; gene_id MSTRG.354; transcript_id MSTRG.354.9;
chr1	transdecoder	exon	12408122	12408403	.	+	.	gene_name 98054421|titin-11; gene_id MSTRG.354; transcript_id MSTRG.354.10;
chr1	transdecoder	exon	12408122	12408403	.	+	.	gene_name 98054421|titin-11; gene_id MSTRG.354; transcript_id MSTRG.354.15;
chr1	transdecoder	exon	12408122	12408403	.	+	.	gene_name 98054421|titin-11; gene_id MSTRG.354; transcript_id MSTRG.354.16;
chr1	transdecoder	exon	12408122	12408403	.	+	.	gene_name 98054421|titin-11; gene_id MSTRG.354; transcript_id MSTRG.354.2;
chr1	transdecoder	exon	12408122	12408403	.	+	.	gene_name 98054421|titin-11; gene_id MSTRG.354; transcript_id MSTRG.354.3;
chr1	transdecoder	exon	12408122	12408403	.	+	.	gene_name 98054421|titin-11; gene_id MSTRG.354; transcript_id MSTRG.354.4;
chr1	transdecoder	exon	12408122	12408403	.	+	.	gene_name 98054421|titin-11; gene_id MSTRG.354; transcript_id MSTRG.354.6;
chr1	transdecoder	exon	12408122	12408403	.	+	.	gene_name 98054421|titin-11; gene_id MSTRG.354; transcript_id MSTRG.354.8;
chr1	transdecoder	exon	12408122	12408403	.	+	.	gene_name 98054421|titin-11; gene_id MSTRG.354; transcript_id MSTRG.354.9;
chr1	transdecoder	CDS	12408476	12408772	.	+	2	gene_name 98054421|titin-11; gene_id MSTRG.354; transcript_id MSTRG.354.10;
chr1	transdecoder	CDS	12408476	12408772	.	+	2	gene_name 98054421|titin-11; gene_id MSTRG.354; transcript_id MSTRG.354.15;
chr1	transdecoder	CDS	12408476	12408772	.	+	2	gene_name 98054421|titin-11; gene_id MSTRG.354; transcript_id MSTRG.354.16;
chr1	transdecoder	CDS	12408476	12408772	.	+	2	gene_name 98054421|titin-11; gene_id MSTRG.354; transcript_id MSTRG.354.2;
chr1	transdecoder	CDS	12408476	12408772	.	+	2	gene_name 98054421|titin-11; gene_id MSTRG.354; transcript_id MSTRG.354.3;
chr1	transdecoder	CDS	12408476	12408772	.	+	2	gene_name 98054421|titin-11; gene_id MSTRG.354; transcript_id MSTRG.354.4;
chr1	transdecoder	CDS	12408476	12408772	.	+	2	gene_name 98054421|titin-11; gene_id MSTRG.354; transcript_id MSTRG.354.6;
chr1	transdecoder	CDS	12408476	12408772	.	+	2	gene_name 98054421|titin-11; gene_id MSTRG.354; transcript_id MSTRG.354.8;
chr1	transdecoder	CDS	12408476	12408772	.	+	2	gene_name 98054421|titin-11; gene_id MSTRG.354; transcript_id MSTRG.354.9;
chr1	transdecoder	exon	12408476	12408772	.	+	.	gene_name 98054421|titin-11; gene_id MSTRG.354; transcript_id MSTRG.354.10;
chr1	transdecoder	exon	12408476	12408772	.	+	.	gene_name 98054421|titin-11; gene_id MSTRG.354; transcript_id MSTRG.354.15;
chr1	transdecoder	exon	12408476	12408772	.	+	.	gene_name 98054421|titin-11; gene_id MSTRG.354; transcript_id MSTRG.354.16;
chr1	transdecoder	exon	12408476	12408772	.	+	.	gene_name 98054421|titin-11; gene_id MSTRG.354; transcript_id MSTRG.354.2;
chr1	transdecoder	exon	12408476	12408772	.	+	.	gene_name 98054421|titin-11; gene_id MSTRG.354; transcript_id MSTRG.354.3;
chr1	transdecoder	exon	12408476	12408772	.	+	.	gene_name 98054421|titin-11; gene_id MSTRG.354; transcript_id MSTRG.354.4;
chr1	transdecoder	exon	12408476	12408772	.	+	.	gene_name 98054421|titin-11; gene_id MSTRG.354; transcript_id MSTRG.354.6;
chr1	transdecoder	exon	12408476	12408772	.	+	.	gene_name 98054421|titin-11; gene_id MSTRG.354; transcript_id MSTRG.354.8;
chr1	transdecoder	exon	12408476	12408772	.	+	.	gene_name 98054421|titin-11; gene_id MSTRG.354; transcript_id MSTRG.354.9;
chr1	transdecoder	CDS	12408843	12409145	.	+	2	gene_name 98054421|titin-11; gene_id MSTRG.354; transcript_id MSTRG.354.10;
chr1	transdecoder	CDS	12408843	12409145	.	+	2	gene_name 98054421|titin-11; gene_id MSTRG.354; transcript_id MSTRG.354.11;
chr1	transdecoder	CDS	12408843	12409145	.	+	2	gene_name 98054421|titin-11; gene_id MSTRG.354; transcript_id MSTRG.354.12;
chr1	transdecoder	CDS	12408843	12409145	.	+	2	gene_name 98054421|titin-11; gene_id MSTRG.354; transcript_id MSTRG.354.13;
chr1	transdecoder	CDS	12408843	12409145	.	+	2	gene_name 98054421|titin-11; gene_id MSTRG.354; transcript_id MSTRG.354.14;
chr1	transdecoder	CDS	12408843	12409145	.	+	2	gene_name 98054421|titin-11; gene_id MSTRG.354; transcript_id MSTRG.354.15;
chr1	transdecoder	CDS	12408843	12409145	.	+	2	gene_name 98054421|titin-11; gene_id MSTRG.354; transcript_id MSTRG.354.16;
chr1	transdecoder	CDS	12408843	12409145	.	+	2	gene_name 98054421|titin-11; gene_id MSTRG.354; transcript_id MSTRG.354.17;
chr1	transdecoder	CDS	12408843	12409145	.	+	2	gene_name 98054421|titin-11; gene_id MSTRG.354; transcript_id MSTRG.354.2;
chr1	transdecoder	CDS	12408843	12409145	.	+	2	gene_name 98054421|titin-11; gene_id MSTRG.354; transcript_id MSTRG.354.3;
chr1	transdecoder	CDS	12408843	12409145	.	+	2	gene_name 98054421|titin-11; gene_id MSTRG.354; transcript_id MSTRG.354.4;
chr1	transdecoder	CDS	12408843	12409145	.	+	2	gene_name 98054421|titin-11; gene_id MSTRG.354; transcript_id MSTRG.354.5;
chr1	transdecoder	CDS	12408843	12409145	.	+	2	gene_name 98054421|titin-11; gene_id MSTRG.354; transcript_id MSTRG.354.6;
chr1	transdecoder	CDS	12408843	12409145	.	+	2	gene_name 98054421|titin-11; gene_id MSTRG.354; transcript_id MSTRG.354.7;
chr1	transdecoder	CDS	12408843	12409145	.	+	2	gene_name 98054421|titin-11; gene_id MSTRG.354; transcript_id MSTRG.354.8;
chr1	transdecoder	CDS	12408843	12409145	.	+	2	gene_name 98054421|titin-11; gene_id MSTRG.354; transcript_id MSTRG.354.9;
chr1	transdecoder	exon	12408843	12409145	.	+	.	gene_name 98054421|titin-11; gene_id MSTRG.354; transcript_id MSTRG.354.10;
chr1	transdecoder	exon	12408843	12409145	.	+	.	gene_name 98054421|titin-11; gene_id MSTRG.354; transcript_id MSTRG.354.11;
chr1	transdecoder	exon	12408843	12409145	.	+	.	gene_name 98054421|titin-11; gene_id MSTRG.354; transcript_id MSTRG.354.12;
chr1	transdecoder	exon	12408843	12409145	.	+	.	gene_name 98054421|titin-11; gene_id MSTRG.354; transcript_id MSTRG.354.13;
chr1	transdecoder	exon	12408843	12409145	.	+	.	gene_name 98054421|titin-11; gene_id MSTRG.354; transcript_id MSTRG.354.14;
chr1	transdecoder	exon	12408843	12409145	.	+	.	gene_name 98054421|titin-11; gene_id MSTRG.354; transcript_id MSTRG.354.15;
chr1	transdecoder	exon	12408843	12409145	.	+	.	gene_name 98054421|titin-11; gene_id MSTRG.354; transcript_id MSTRG.354.16;
chr1	transdecoder	exon	12408843	12409145	.	+	.	gene_name 98054421|titin-11; gene_id MSTRG.354; transcript_id MSTRG.354.17;
chr1	transdecoder	exon	12408843	12409145	.	+	.	gene_name 98054421|titin-11; gene_id MSTRG.354; transcript_id MSTRG.354.2;
chr1	transdecoder	exon	12408843	12409145	.	+	.	gene_name 98054421|titin-11; gene_id MSTRG.354; transcript_id MSTRG.354.3;
chr1	transdecoder	exon	12408843	12409145	.	+	.	gene_name 98054421|titin-11; gene_id MSTRG.354; transcript_id MSTRG.354.4;
chr1	transdecoder	exon	12408843	12409145	.	+	.	gene_name 98054421|titin-11; gene_id MSTRG.354; transcript_id MSTRG.354.5;
chr1	transdecoder	exon	12408843	12409145	.	+	.	gene_name 98054421|titin-11; gene_id MSTRG.354; transcript_id MSTRG.354.6;
chr1	transdecoder	exon	12408843	12409145	.	+	.	gene_name 98054421|titin-11; gene_id MSTRG.354; transcript_id MSTRG.354.7;
chr1	transdecoder	exon	12408843	12409145	.	+	.	gene_name 98054421|titin-11; gene_id MSTRG.354; transcript_id MSTRG.354.8;
chr1	transdecoder	exon	12408843	12409145	.	+	.	gene_name 98054421|titin-11; gene_id MSTRG.354; transcript_id MSTRG.354.9;
chr1	transdecoder	CDS	12409217	12409504	.	+	2	gene_name 98054421|titin-11; gene_id MSTRG.354; transcript_id MSTRG.354.10;
chr1	transdecoder	CDS	12409217	12409504	.	+	2	gene_name 98054421|titin-11; gene_id MSTRG.354; transcript_id MSTRG.354.11;
chr1	transdecoder	CDS	12409217	12409504	.	+	2	gene_name 98054421|titin-11; gene_id MSTRG.354; transcript_id MSTRG.354.12;
chr1	transdecoder	CDS	12409217	12409504	.	+	2	gene_name 98054421|titin-11; gene_id MSTRG.354; transcript_id MSTRG.354.13;
chr1	transdecoder	CDS	12409217	12409504	.	+	2	gene_name 98054421|titin-11; gene_id MSTRG.354; transcript_id MSTRG.354.14;
chr1	transdecoder	CDS	12409217	12409504	.	+	2	gene_name 98054421|titin-11; gene_id MSTRG.354; transcript_id MSTRG.354.15;
chr1	transdecoder	CDS	12409217	12409504	.	+	2	gene_name 98054421|titin-11; gene_id MSTRG.354; transcript_id MSTRG.354.16;
chr1	transdecoder	CDS	12409217	12409504	.	+	2	gene_name 98054421|titin-11; gene_id MSTRG.354; transcript_id MSTRG.354.17;
chr1	transdecoder	CDS	12409217	12409504	.	+	2	gene_name 98054421|titin-11; gene_id MSTRG.354; transcript_id MSTRG.354.2;
chr1	transdecoder	CDS	12409217	12409504	.	+	2	gene_name 98054421|titin-11; gene_id MSTRG.354; transcript_id MSTRG.354.3;
chr1	transdecoder	CDS	12409217	12409504	.	+	2	gene_name 98054421|titin-11; gene_id MSTRG.354; transcript_id MSTRG.354.4;
chr1	transdecoder	CDS	12409217	12409504	.	+	2	gene_name 98054421|titin-11; gene_id MSTRG.354; transcript_id MSTRG.354.5;
chr1	transdecoder	CDS	12409217	12409504	.	+	2	gene_name 98054421|titin-11; gene_id MSTRG.354; transcript_id MSTRG.354.6;
chr1	transdecoder	CDS	12409217	12409504	.	+	2	gene_name 98054421|titin-11; gene_id MSTRG.354; transcript_id MSTRG.354.7;
chr1	transdecoder	CDS	12409217	12409504	.	+	2	gene_name 98054421|titin-11; gene_id MSTRG.354; transcript_id MSTRG.354.8;
chr1	transdecoder	CDS	12409217	12409504	.	+	2	gene_name 98054421|titin-11; gene_id MSTRG.354; transcript_id MSTRG.354.9;
chr1	transdecoder	exon	12409217	12409504	.	+	.	gene_name 98054421|titin-11; gene_id MSTRG.354; transcript_id MSTRG.354.10;
chr1	transdecoder	exon	12409217	12409504	.	+	.	gene_name 98054421|titin-11; gene_id MSTRG.354; transcript_id MSTRG.354.11;
chr1	transdecoder	exon	12409217	12409504	.	+	.	gene_name 98054421|titin-11; gene_id MSTRG.354; transcript_id MSTRG.354.12;
chr1	transdecoder	exon	12409217	12409504	.	+	.	gene_name 98054421|titin-11; gene_id MSTRG.354; transcript_id MSTRG.354.13;
chr1	transdecoder	exon	12409217	12409504	.	+	.	gene_name 98054421|titin-11; gene_id MSTRG.354; transcript_id MSTRG.354.14;
chr1	transdecoder	exon	12409217	12409504	.	+	.	gene_name 98054421|titin-11; gene_id MSTRG.354; transcript_id MSTRG.354.15;
chr1	transdecoder	exon	12409217	12409504	.	+	.	gene_name 98054421|titin-11; gene_id MSTRG.354; transcript_id MSTRG.354.16;
chr1	transdecoder	exon	12409217	12409504	.	+	.	gene_name 98054421|titin-11; gene_id MSTRG.354; transcript_id MSTRG.354.17;
chr1	transdecoder	exon	12409217	12409504	.	+	.	gene_name 98054421|titin-11; gene_id MSTRG.354; transcript_id MSTRG.354.2;
chr1	transdecoder	exon	12409217	12409504	.	+	.	gene_name 98054421|titin-11; gene_id MSTRG.354; transcript_id MSTRG.354.3;
chr1	transdecoder	exon	12409217	12409504	.	+	.	gene_name 98054421|titin-11; gene_id MSTRG.354; transcript_id MSTRG.354.4;
chr1	transdecoder	exon	12409217	12409504	.	+	.	gene_name 98054421|titin-11; gene_id MSTRG.354; transcript_id MSTRG.354.5;
chr1	transdecoder	exon	12409217	12409504	.	+	.	gene_name 98054421|titin-11; gene_id MSTRG.354; transcript_id MSTRG.354.6;
chr1	transdecoder	exon	12409217	12409504	.	+	.	gene_name 98054421|titin-11; gene_id MSTRG.354; transcript_id MSTRG.354.7;
chr1	transdecoder	exon	12409217	12409504	.	+	.	gene_name 98054421|titin-11; gene_id MSTRG.354; transcript_id MSTRG.354.8;
chr1	transdecoder	exon	12409217	12409504	.	+	.	gene_name 98054421|titin-11; gene_id MSTRG.354; transcript_id MSTRG.354.9;
chr1	transdecoder	CDS	12409946	12410233	.	+	2	gene_name 98054421|titin-11; gene_id MSTRG.354; transcript_id MSTRG.354.10;
chr1	transdecoder	CDS	12409946	12410233	.	+	2	gene_name 98054421|titin-11; gene_id MSTRG.354; transcript_id MSTRG.354.11;
chr1	transdecoder	CDS	12409946	12410233	.	+	2	gene_name 98054421|titin-11; gene_id MSTRG.354; transcript_id MSTRG.354.12;
chr1	transdecoder	CDS	12409946	12410233	.	+	2	gene_name 98054421|titin-11; gene_id MSTRG.354; transcript_id MSTRG.354.13;
chr1	transdecoder	CDS	12409946	12410233	.	+	2	gene_name 98054421|titin-11; gene_id MSTRG.354; transcript_id MSTRG.354.14;
chr1	transdecoder	CDS	12409946	12410233	.	+	2	gene_name 98054421|titin-11; gene_id MSTRG.354; transcript_id MSTRG.354.15;
chr1	transdecoder	CDS	12409946	12410233	.	+	2	gene_name 98054421|titin-11; gene_id MSTRG.354; transcript_id MSTRG.354.16;
chr1	transdecoder	CDS	12409946	12410233	.	+	2	gene_name 98054421|titin-11; gene_id MSTRG.354; transcript_id MSTRG.354.17;
chr1	transdecoder	CDS	12409946	12410233	.	+	2	gene_name 98054421|titin-11; gene_id MSTRG.354; transcript_id MSTRG.354.2;
chr1	transdecoder	CDS	12409946	12410233	.	+	2	gene_name 98054421|titin-11; gene_id MSTRG.354; transcript_id MSTRG.354.3;
chr1	transdecoder	CDS	12409946	12410233	.	+	2	gene_name 98054421|titin-11; gene_id MSTRG.354; transcript_id MSTRG.354.4;
chr1	transdecoder	CDS	12409946	12410233	.	+	2	gene_name 98054421|titin-11; gene_id MSTRG.354; transcript_id MSTRG.354.5;
chr1	transdecoder	CDS	12409946	12410233	.	+	2	gene_name 98054421|titin-11; gene_id MSTRG.354; transcript_id MSTRG.354.6;
chr1	transdecoder	CDS	12409946	12410233	.	+	2	gene_name 98054421|titin-11; gene_id MSTRG.354; transcript_id MSTRG.354.7;
chr1	transdecoder	CDS	12409946	12410233	.	+	2	gene_name 98054421|titin-11; gene_id MSTRG.354; transcript_id MSTRG.354.8;
chr1	transdecoder	CDS	12409946	12410233	.	+	2	gene_name 98054421|titin-11; gene_id MSTRG.354; transcript_id MSTRG.354.9;
chr1	transdecoder	exon	12409946	12410233	.	+	.	gene_name 98054421|titin-11; gene_id MSTRG.354; transcript_id MSTRG.354.10;
chr1	transdecoder	exon	12409946	12410233	.	+	.	gene_name 98054421|titin-11; gene_id MSTRG.354; transcript_id MSTRG.354.11;
chr1	transdecoder	exon	12409946	12410233	.	+	.	gene_name 98054421|titin-11; gene_id MSTRG.354; transcript_id MSTRG.354.12;
chr1	transdecoder	exon	12409946	12410233	.	+	.	gene_name 98054421|titin-11; gene_id MSTRG.354; transcript_id MSTRG.354.13;
chr1	transdecoder	exon	12409946	12410233	.	+	.	gene_name 98054421|titin-11; gene_id MSTRG.354; transcript_id MSTRG.354.14;
chr1	transdecoder	exon	12409946	12410233	.	+	.	gene_name 98054421|titin-11; gene_id MSTRG.354; transcript_id MSTRG.354.15;
chr1	transdecoder	exon	12409946	12410233	.	+	.	gene_name 98054421|titin-11; gene_id MSTRG.354; transcript_id MSTRG.354.16;
chr1	transdecoder	exon	12409946	12410233	.	+	.	gene_name 98054421|titin-11; gene_id MSTRG.354; transcript_id MSTRG.354.17;
chr1	transdecoder	exon	12409946	12410233	.	+	.	gene_name 98054421|titin-11; gene_id MSTRG.354; transcript_id MSTRG.354.2;
chr1	transdecoder	exon	12409946	12410233	.	+	.	gene_name 98054421|titin-11; gene_id MSTRG.354; transcript_id MSTRG.354.3;
chr1	transdecoder	exon	12409946	12410233	.	+	.	gene_name 98054421|titin-11; gene_id MSTRG.354; transcript_id MSTRG.354.4;
chr1	transdecoder	exon	12409946	12410233	.	+	.	gene_name 98054421|titin-11; gene_id MSTRG.354; transcript_id MSTRG.354.5;
chr1	transdecoder	exon	12409946	12410233	.	+	.	gene_name 98054421|titin-11; gene_id MSTRG.354; transcript_id MSTRG.354.6;
chr1	transdecoder	exon	12409946	12410233	.	+	.	gene_name 98054421|titin-11; gene_id MSTRG.354; transcript_id MSTRG.354.7;
chr1	transdecoder	exon	12409946	12410233	.	+	.	gene_name 98054421|titin-11; gene_id MSTRG.354; transcript_id MSTRG.354.8;
chr1	transdecoder	exon	12409946	12410233	.	+	.	gene_name 98054421|titin-11; gene_id MSTRG.354; transcript_id MSTRG.354.9;
chr1	transdecoder	CDS	12410334	12410627	.	+	2	gene_name 98054421|titin-11; gene_id MSTRG.354; transcript_id MSTRG.354.10;
chr1	transdecoder	CDS	12410334	12410627	.	+	2	gene_name 98054421|titin-11; gene_id MSTRG.354; transcript_id MSTRG.354.11;
chr1	transdecoder	CDS	12410334	12410627	.	+	2	gene_name 98054421|titin-11; gene_id MSTRG.354; transcript_id MSTRG.354.12;
chr1	transdecoder	CDS	12410334	12410627	.	+	2	gene_name 98054421|titin-11; gene_id MSTRG.354; transcript_id MSTRG.354.13;
chr1	transdecoder	CDS	12410334	12410627	.	+	2	gene_name 98054421|titin-11; gene_id MSTRG.354; transcript_id MSTRG.354.14;
chr1	transdecoder	CDS	12410334	12410627	.	+	2	gene_name 98054421|titin-11; gene_id MSTRG.354; transcript_id MSTRG.354.15;
chr1	transdecoder	CDS	12410334	12410627	.	+	2	gene_name 98054421|titin-11; gene_id MSTRG.354; transcript_id MSTRG.354.16;
chr1	transdecoder	CDS	12410334	12410627	.	+	2	gene_name 98054421|titin-11; gene_id MSTRG.354; transcript_id MSTRG.354.17;
chr1	transdecoder	CDS	12410334	12410627	.	+	2	gene_name 98054421|titin-11; gene_id MSTRG.354; transcript_id MSTRG.354.2;
chr1	transdecoder	CDS	12410334	12410627	.	+	2	gene_name 98054421|titin-11; gene_id MSTRG.354; transcript_id MSTRG.354.3;
chr1	transdecoder	CDS	12410334	12410627	.	+	2	gene_name 98054421|titin-11; gene_id MSTRG.354; transcript_id MSTRG.354.4;
chr1	transdecoder	CDS	12410334	12410627	.	+	2	gene_name 98054421|titin-11; gene_id MSTRG.354; transcript_id MSTRG.354.5;
chr1	transdecoder	CDS	12410334	12410627	.	+	2	gene_name 98054421|titin-11; gene_id MSTRG.354; transcript_id MSTRG.354.6;
chr1	transdecoder	CDS	12410334	12410627	.	+	2	gene_name 98054421|titin-11; gene_id MSTRG.354; transcript_id MSTRG.354.7;
chr1	transdecoder	CDS	12410334	12410627	.	+	2	gene_name 98054421|titin-11; gene_id MSTRG.354; transcript_id MSTRG.354.8;
chr1	transdecoder	CDS	12410334	12410627	.	+	2	gene_name 98054421|titin-11; gene_id MSTRG.354; transcript_id MSTRG.354.9;
chr1	transdecoder	exon	12410334	12410627	.	+	.	gene_name 98054421|titin-11; gene_id MSTRG.354; transcript_id MSTRG.354.10;
chr1	transdecoder	exon	12410334	12410627	.	+	.	gene_name 98054421|titin-11; gene_id MSTRG.354; transcript_id MSTRG.354.11;
chr1	transdecoder	exon	12410334	12410627	.	+	.	gene_name 98054421|titin-11; gene_id MSTRG.354; transcript_id MSTRG.354.12;
chr1	transdecoder	exon	12410334	12410627	.	+	.	gene_name 98054421|titin-11; gene_id MSTRG.354; transcript_id MSTRG.354.13;
chr1	transdecoder	exon	12410334	12410627	.	+	.	gene_name 98054421|titin-11; gene_id MSTRG.354; transcript_id MSTRG.354.14;
chr1	transdecoder	exon	12410334	12410627	.	+	.	gene_name 98054421|titin-11; gene_id MSTRG.354; transcript_id MSTRG.354.15;
chr1	transdecoder	exon	12410334	12410627	.	+	.	gene_name 98054421|titin-11; gene_id MSTRG.354; transcript_id MSTRG.354.16;
chr1	transdecoder	exon	12410334	12410627	.	+	.	gene_name 98054421|titin-11; gene_id MSTRG.354; transcript_id MSTRG.354.17;
chr1	transdecoder	exon	12410334	12410627	.	+	.	gene_name 98054421|titin-11; gene_id MSTRG.354; transcript_id MSTRG.354.2;
chr1	transdecoder	exon	12410334	12410627	.	+	.	gene_name 98054421|titin-11; gene_id MSTRG.354; transcript_id MSTRG.354.3;
chr1	transdecoder	exon	12410334	12410627	.	+	.	gene_name 98054421|titin-11; gene_id MSTRG.354; transcript_id MSTRG.354.4;
chr1	transdecoder	exon	12410334	12410627	.	+	.	gene_name 98054421|titin-11; gene_id MSTRG.354; transcript_id MSTRG.354.5;
chr1	transdecoder	exon	12410334	12410627	.	+	.	gene_name 98054421|titin-11; gene_id MSTRG.354; transcript_id MSTRG.354.6;
chr1	transdecoder	exon	12410334	12410627	.	+	.	gene_name 98054421|titin-11; gene_id MSTRG.354; transcript_id MSTRG.354.7;
chr1	transdecoder	exon	12410334	12410627	.	+	.	gene_name 98054421|titin-11; gene_id MSTRG.354; transcript_id MSTRG.354.8;
chr1	transdecoder	exon	12410334	12410627	.	+	.	gene_name 98054421|titin-11; gene_id MSTRG.354; transcript_id MSTRG.354.9;
chr1	transdecoder	CDS	12410685	12410990	.	+	2	gene_name 98054421|titin-11; gene_id MSTRG.354; transcript_id MSTRG.354.10;
chr1	transdecoder	CDS	12410685	12410990	.	+	2	gene_name 98054421|titin-11; gene_id MSTRG.354; transcript_id MSTRG.354.11;
chr1	transdecoder	CDS	12410685	12410990	.	+	2	gene_name 98054421|titin-11; gene_id MSTRG.354; transcript_id MSTRG.354.12;
chr1	transdecoder	CDS	12410685	12410990	.	+	2	gene_name 98054421|titin-11; gene_id MSTRG.354; transcript_id MSTRG.354.13;
chr1	transdecoder	CDS	12410685	12410990	.	+	2	gene_name 98054421|titin-11; gene_id MSTRG.354; transcript_id MSTRG.354.14;
chr1	transdecoder	CDS	12410685	12410990	.	+	2	gene_name 98054421|titin-11; gene_id MSTRG.354; transcript_id MSTRG.354.15;
chr1	transdecoder	CDS	12410685	12410990	.	+	2	gene_name 98054421|titin-11; gene_id MSTRG.354; transcript_id MSTRG.354.16;
chr1	transdecoder	CDS	12410685	12410990	.	+	2	gene_name 98054421|titin-11; gene_id MSTRG.354; transcript_id MSTRG.354.17;
chr1	transdecoder	CDS	12410685	12410990	.	+	2	gene_name 98054421|titin-11; gene_id MSTRG.354; transcript_id MSTRG.354.2;
chr1	transdecoder	CDS	12410685	12410990	.	+	2	gene_name 98054421|titin-11; gene_id MSTRG.354; transcript_id MSTRG.354.3;
chr1	transdecoder	CDS	12410685	12410990	.	+	2	gene_name 98054421|titin-11; gene_id MSTRG.354; transcript_id MSTRG.354.4;
chr1	transdecoder	CDS	12410685	12410990	.	+	2	gene_name 98054421|titin-11; gene_id MSTRG.354; transcript_id MSTRG.354.5;
chr1	transdecoder	CDS	12410685	12410990	.	+	2	gene_name 98054421|titin-11; gene_id MSTRG.354; transcript_id MSTRG.354.6;
chr1	transdecoder	CDS	12410685	12410990	.	+	2	gene_name 98054421|titin-11; gene_id MSTRG.354; transcript_id MSTRG.354.7;
chr1	transdecoder	CDS	12410685	12410990	.	+	2	gene_name 98054421|titin-11; gene_id MSTRG.354; transcript_id MSTRG.354.8;
chr1	transdecoder	CDS	12410685	12410990	.	+	2	gene_name 98054421|titin-11; gene_id MSTRG.354; transcript_id MSTRG.354.9;
chr1	transdecoder	exon	12410685	12410990	.	+	.	gene_name 98054421|titin-11; gene_id MSTRG.354; transcript_id MSTRG.354.10;
chr1	transdecoder	exon	12410685	12410990	.	+	.	gene_name 98054421|titin-11; gene_id MSTRG.354; transcript_id MSTRG.354.11;
chr1	transdecoder	exon	12410685	12410990	.	+	.	gene_name 98054421|titin-11; gene_id MSTRG.354; transcript_id MSTRG.354.12;
chr1	transdecoder	exon	12410685	12410990	.	+	.	gene_name 98054421|titin-11; gene_id MSTRG.354; transcript_id MSTRG.354.13;
chr1	transdecoder	exon	12410685	12410990	.	+	.	gene_name 98054421|titin-11; gene_id MSTRG.354; transcript_id MSTRG.354.14;
chr1	transdecoder	exon	12410685	12410990	.	+	.	gene_name 98054421|titin-11; gene_id MSTRG.354; transcript_id MSTRG.354.15;
chr1	transdecoder	exon	12410685	12410990	.	+	.	gene_name 98054421|titin-11; gene_id MSTRG.354; transcript_id MSTRG.354.16;
chr1	transdecoder	exon	12410685	12410990	.	+	.	gene_name 98054421|titin-11; gene_id MSTRG.354; transcript_id MSTRG.354.17;
chr1	transdecoder	exon	12410685	12410990	.	+	.	gene_name 98054421|titin-11; gene_id MSTRG.354; transcript_id MSTRG.354.2;
chr1	transdecoder	exon	12410685	12410990	.	+	.	gene_name 98054421|titin-11; gene_id MSTRG.354; transcript_id MSTRG.354.3;
chr1	transdecoder	exon	12410685	12410990	.	+	.	gene_name 98054421|titin-11; gene_id MSTRG.354; transcript_id MSTRG.354.4;
chr1	transdecoder	exon	12410685	12410990	.	+	.	gene_name 98054421|titin-11; gene_id MSTRG.354; transcript_id MSTRG.354.5;
chr1	transdecoder	exon	12410685	12410990	.	+	.	gene_name 98054421|titin-11; gene_id MSTRG.354; transcript_id MSTRG.354.6;
chr1	transdecoder	exon	12410685	12410990	.	+	.	gene_name 98054421|titin-11; gene_id MSTRG.354; transcript_id MSTRG.354.7;
chr1	transdecoder	exon	12410685	12410990	.	+	.	gene_name 98054421|titin-11; gene_id MSTRG.354; transcript_id MSTRG.354.8;
chr1	transdecoder	exon	12410685	12410990	.	+	.	gene_name 98054421|titin-11; gene_id MSTRG.354; transcript_id MSTRG.354.9;
chr1	transdecoder	CDS	12411101	12411385	.	+	2	gene_name 98054421|titin-11; gene_id MSTRG.354; transcript_id MSTRG.354.10;
chr1	transdecoder	CDS	12411101	12411385	.	+	2	gene_name 98054421|titin-11; gene_id MSTRG.354; transcript_id MSTRG.354.11;
chr1	transdecoder	CDS	12411101	12411385	.	+	2	gene_name 98054421|titin-11; gene_id MSTRG.354; transcript_id MSTRG.354.12;
chr1	transdecoder	CDS	12411101	12411385	.	+	2	gene_name 98054421|titin-11; gene_id MSTRG.354; transcript_id MSTRG.354.13;
chr1	transdecoder	CDS	12411101	12411385	.	+	2	gene_name 98054421|titin-11; gene_id MSTRG.354; transcript_id MSTRG.354.14;
chr1	transdecoder	CDS	12411101	12411385	.	+	2	gene_name 98054421|titin-11; gene_id MSTRG.354; transcript_id MSTRG.354.15;
chr1	transdecoder	CDS	12411101	12411385	.	+	2	gene_name 98054421|titin-11; gene_id MSTRG.354; transcript_id MSTRG.354.16;
chr1	transdecoder	CDS	12411101	12411385	.	+	2	gene_name 98054421|titin-11; gene_id MSTRG.354; transcript_id MSTRG.354.17;
chr1	transdecoder	CDS	12411101	12411385	.	+	2	gene_name 98054421|titin-11; gene_id MSTRG.354; transcript_id MSTRG.354.2;
chr1	transdecoder	CDS	12411101	12411385	.	+	2	gene_name 98054421|titin-11; gene_id MSTRG.354; transcript_id MSTRG.354.3;
chr1	transdecoder	CDS	12411101	12411385	.	+	2	gene_name 98054421|titin-11; gene_id MSTRG.354; transcript_id MSTRG.354.4;
chr1	transdecoder	CDS	12411101	12411385	.	+	2	gene_name 98054421|titin-11; gene_id MSTRG.354; transcript_id MSTRG.354.5;
chr1	transdecoder	CDS	12411101	12411385	.	+	2	gene_name 98054421|titin-11; gene_id MSTRG.354; transcript_id MSTRG.354.6;
chr1	transdecoder	CDS	12411101	12411385	.	+	2	gene_name 98054421|titin-11; gene_id MSTRG.354; transcript_id MSTRG.354.7;
chr1	transdecoder	CDS	12411101	12411385	.	+	2	gene_name 98054421|titin-11; gene_id MSTRG.354; transcript_id MSTRG.354.8;
chr1	transdecoder	CDS	12411101	12411385	.	+	2	gene_name 98054421|titin-11; gene_id MSTRG.354; transcript_id MSTRG.354.9;
chr1	transdecoder	exon	12411101	12411385	.	+	.	gene_name 98054421|titin-11; gene_id MSTRG.354; transcript_id MSTRG.354.10;
chr1	transdecoder	exon	12411101	12411385	.	+	.	gene_name 98054421|titin-11; gene_id MSTRG.354; transcript_id MSTRG.354.11;
chr1	transdecoder	exon	12411101	12411385	.	+	.	gene_name 98054421|titin-11; gene_id MSTRG.354; transcript_id MSTRG.354.12;
chr1	transdecoder	exon	12411101	12411385	.	+	.	gene_name 98054421|titin-11; gene_id MSTRG.354; transcript_id MSTRG.354.13;
chr1	transdecoder	exon	12411101	12411385	.	+	.	gene_name 98054421|titin-11; gene_id MSTRG.354; transcript_id MSTRG.354.14;
chr1	transdecoder	exon	12411101	12411385	.	+	.	gene_name 98054421|titin-11; gene_id MSTRG.354; transcript_id MSTRG.354.15;
chr1	transdecoder	exon	12411101	12411385	.	+	.	gene_name 98054421|titin-11; gene_id MSTRG.354; transcript_id MSTRG.354.16;
chr1	transdecoder	exon	12411101	12411385	.	+	.	gene_name 98054421|titin-11; gene_id MSTRG.354; transcript_id MSTRG.354.17;
chr1	transdecoder	exon	12411101	12411385	.	+	.	gene_name 98054421|titin-11; gene_id MSTRG.354; transcript_id MSTRG.354.2;
chr1	transdecoder	exon	12411101	12411385	.	+	.	gene_name 98054421|titin-11; gene_id MSTRG.354; transcript_id MSTRG.354.3;
chr1	transdecoder	exon	12411101	12411385	.	+	.	gene_name 98054421|titin-11; gene_id MSTRG.354; transcript_id MSTRG.354.4;
chr1	transdecoder	exon	12411101	12411385	.	+	.	gene_name 98054421|titin-11; gene_id MSTRG.354; transcript_id MSTRG.354.5;
chr1	transdecoder	exon	12411101	12411385	.	+	.	gene_name 98054421|titin-11; gene_id MSTRG.354; transcript_id MSTRG.354.6;
chr1	transdecoder	exon	12411101	12411385	.	+	.	gene_name 98054421|titin-11; gene_id MSTRG.354; transcript_id MSTRG.354.7;
chr1	transdecoder	exon	12411101	12411385	.	+	.	gene_name 98054421|titin-11; gene_id MSTRG.354; transcript_id MSTRG.354.8;
chr1	transdecoder	exon	12411101	12411385	.	+	.	gene_name 98054421|titin-11; gene_id MSTRG.354; transcript_id MSTRG.354.9;
chr1	transdecoder	CDS	12411584	12411883	.	+	2	gene_name 98054421|titin-11; gene_id MSTRG.354; transcript_id MSTRG.354.10;
chr1	transdecoder	CDS	12411584	12411883	.	+	2	gene_name 98054421|titin-11; gene_id MSTRG.354; transcript_id MSTRG.354.11;
chr1	transdecoder	CDS	12411584	12411883	.	+	2	gene_name 98054421|titin-11; gene_id MSTRG.354; transcript_id MSTRG.354.12;
chr1	transdecoder	CDS	12411584	12411883	.	+	2	gene_name 98054421|titin-11; gene_id MSTRG.354; transcript_id MSTRG.354.13;
chr1	transdecoder	CDS	12411584	12411883	.	+	2	gene_name 98054421|titin-11; gene_id MSTRG.354; transcript_id MSTRG.354.14;
chr1	transdecoder	CDS	12411584	12411883	.	+	2	gene_name 98054421|titin-11; gene_id MSTRG.354; transcript_id MSTRG.354.15;
chr1	transdecoder	CDS	12411584	12411883	.	+	2	gene_name 98054421|titin-11; gene_id MSTRG.354; transcript_id MSTRG.354.16;
chr1	transdecoder	CDS	12411584	12411883	.	+	2	gene_name 98054421|titin-11; gene_id MSTRG.354; transcript_id MSTRG.354.17;
chr1	transdecoder	CDS	12411584	12411883	.	+	2	gene_name 98054421|titin-11; gene_id MSTRG.354; transcript_id MSTRG.354.2;
chr1	transdecoder	CDS	12411584	12411883	.	+	2	gene_name 98054421|titin-11; gene_id MSTRG.354; transcript_id MSTRG.354.3;
chr1	transdecoder	CDS	12411584	12411883	.	+	2	gene_name 98054421|titin-11; gene_id MSTRG.354; transcript_id MSTRG.354.4;
chr1	transdecoder	CDS	12411584	12411883	.	+	2	gene_name 98054421|titin-11; gene_id MSTRG.354; transcript_id MSTRG.354.5;
chr1	transdecoder	CDS	12411584	12411883	.	+	2	gene_name 98054421|titin-11; gene_id MSTRG.354; transcript_id MSTRG.354.6;
chr1	transdecoder	CDS	12411584	12411883	.	+	2	gene_name 98054421|titin-11; gene_id MSTRG.354; transcript_id MSTRG.354.7;
chr1	transdecoder	CDS	12411584	12411883	.	+	2	gene_name 98054421|titin-11; gene_id MSTRG.354; transcript_id MSTRG.354.8;
chr1	transdecoder	CDS	12411584	12411883	.	+	2	gene_name 98054421|titin-11; gene_id MSTRG.354; transcript_id MSTRG.354.9;
chr1	transdecoder	exon	12411584	12411883	.	+	.	gene_name 98054421|titin-11; gene_id MSTRG.354; transcript_id MSTRG.354.10;
chr1	transdecoder	exon	12411584	12411883	.	+	.	gene_name 98054421|titin-11; gene_id MSTRG.354; transcript_id MSTRG.354.11;
chr1	transdecoder	exon	12411584	12411883	.	+	.	gene_name 98054421|titin-11; gene_id MSTRG.354; transcript_id MSTRG.354.12;
chr1	transdecoder	exon	12411584	12411883	.	+	.	gene_name 98054421|titin-11; gene_id MSTRG.354; transcript_id MSTRG.354.13;
chr1	transdecoder	exon	12411584	12411883	.	+	.	gene_name 98054421|titin-11; gene_id MSTRG.354; transcript_id MSTRG.354.14;
chr1	transdecoder	exon	12411584	12411883	.	+	.	gene_name 98054421|titin-11; gene_id MSTRG.354; transcript_id MSTRG.354.15;
chr1	transdecoder	exon	12411584	12411883	.	+	.	gene_name 98054421|titin-11; gene_id MSTRG.354; transcript_id MSTRG.354.16;
chr1	transdecoder	exon	12411584	12411883	.	+	.	gene_name 98054421|titin-11; gene_id MSTRG.354; transcript_id MSTRG.354.17;
chr1	transdecoder	exon	12411584	12411883	.	+	.	gene_name 98054421|titin-11; gene_id MSTRG.354; transcript_id MSTRG.354.2;
chr1	transdecoder	exon	12411584	12411883	.	+	.	gene_name 98054421|titin-11; gene_id MSTRG.354; transcript_id MSTRG.354.3;
chr1	transdecoder	exon	12411584	12411883	.	+	.	gene_name 98054421|titin-11; gene_id MSTRG.354; transcript_id MSTRG.354.4;
chr1	transdecoder	exon	12411584	12411883	.	+	.	gene_name 98054421|titin-11; gene_id MSTRG.354; transcript_id MSTRG.354.5;
chr1	transdecoder	exon	12411584	12411883	.	+	.	gene_name 98054421|titin-11; gene_id MSTRG.354; transcript_id MSTRG.354.6;
chr1	transdecoder	exon	12411584	12411883	.	+	.	gene_name 98054421|titin-11; gene_id MSTRG.354; transcript_id MSTRG.354.7;
chr1	transdecoder	exon	12411584	12411883	.	+	.	gene_name 98054421|titin-11; gene_id MSTRG.354; transcript_id MSTRG.354.8;
chr1	transdecoder	exon	12411584	12411883	.	+	.	gene_name 98054421|titin-11; gene_id MSTRG.354; transcript_id MSTRG.354.9;
chr1	transdecoder	CDS	12412582	12412884	.	+	2	gene_name 98054421|titin-11; gene_id MSTRG.354; transcript_id MSTRG.354.10;
chr1	transdecoder	CDS	12412582	12412884	.	+	2	gene_name 98054421|titin-11; gene_id MSTRG.354; transcript_id MSTRG.354.11;
chr1	transdecoder	CDS	12412582	12412884	.	+	2	gene_name 98054421|titin-11; gene_id MSTRG.354; transcript_id MSTRG.354.12;
chr1	transdecoder	CDS	12412582	12412884	.	+	2	gene_name 98054421|titin-11; gene_id MSTRG.354; transcript_id MSTRG.354.13;
chr1	transdecoder	CDS	12412582	12412884	.	+	2	gene_name 98054421|titin-11; gene_id MSTRG.354; transcript_id MSTRG.354.14;
chr1	transdecoder	CDS	12412582	12412884	.	+	2	gene_name 98054421|titin-11; gene_id MSTRG.354; transcript_id MSTRG.354.15;
chr1	transdecoder	CDS	12412582	12412884	.	+	2	gene_name 98054421|titin-11; gene_id MSTRG.354; transcript_id MSTRG.354.16;
chr1	transdecoder	CDS	12412582	12412884	.	+	2	gene_name 98054421|titin-11; gene_id MSTRG.354; transcript_id MSTRG.354.17;
chr1	transdecoder	CDS	12412582	12412884	.	+	2	gene_name 98054421|titin-11; gene_id MSTRG.354; transcript_id MSTRG.354.2;
chr1	transdecoder	CDS	12412582	12412884	.	+	2	gene_name 98054421|titin-11; gene_id MSTRG.354; transcript_id MSTRG.354.3;
chr1	transdecoder	CDS	12412582	12412884	.	+	2	gene_name 98054421|titin-11; gene_id MSTRG.354; transcript_id MSTRG.354.4;
chr1	transdecoder	CDS	12412582	12412884	.	+	2	gene_name 98054421|titin-11; gene_id MSTRG.354; transcript_id MSTRG.354.5;
chr1	transdecoder	CDS	12412582	12412884	.	+	2	gene_name 98054421|titin-11; gene_id MSTRG.354; transcript_id MSTRG.354.6;
chr1	transdecoder	CDS	12412582	12412884	.	+	2	gene_name 98054421|titin-11; gene_id MSTRG.354; transcript_id MSTRG.354.7;
chr1	transdecoder	CDS	12412582	12412884	.	+	2	gene_name 98054421|titin-11; gene_id MSTRG.354; transcript_id MSTRG.354.8;
chr1	transdecoder	CDS	12412582	12412884	.	+	2	gene_name 98054421|titin-11; gene_id MSTRG.354; transcript_id MSTRG.354.9;
chr1	transdecoder	exon	12412582	12412884	.	+	.	gene_name 98054421|titin-11; gene_id MSTRG.354; transcript_id MSTRG.354.10;
chr1	transdecoder	exon	12412582	12412884	.	+	.	gene_name 98054421|titin-11; gene_id MSTRG.354; transcript_id MSTRG.354.11;
chr1	transdecoder	exon	12412582	12412884	.	+	.	gene_name 98054421|titin-11; gene_id MSTRG.354; transcript_id MSTRG.354.12;
chr1	transdecoder	exon	12412582	12412884	.	+	.	gene_name 98054421|titin-11; gene_id MSTRG.354; transcript_id MSTRG.354.13;
chr1	transdecoder	exon	12412582	12412884	.	+	.	gene_name 98054421|titin-11; gene_id MSTRG.354; transcript_id MSTRG.354.14;
chr1	transdecoder	exon	12412582	12412884	.	+	.	gene_name 98054421|titin-11; gene_id MSTRG.354; transcript_id MSTRG.354.15;
chr1	transdecoder	exon	12412582	12412884	.	+	.	gene_name 98054421|titin-11; gene_id MSTRG.354; transcript_id MSTRG.354.16;
chr1	transdecoder	exon	12412582	12412884	.	+	.	gene_name 98054421|titin-11; gene_id MSTRG.354; transcript_id MSTRG.354.17;
chr1	transdecoder	exon	12412582	12412884	.	+	.	gene_name 98054421|titin-11; gene_id MSTRG.354; transcript_id MSTRG.354.2;
chr1	transdecoder	exon	12412582	12412884	.	+	.	gene_name 98054421|titin-11; gene_id MSTRG.354; transcript_id MSTRG.354.3;
chr1	transdecoder	exon	12412582	12412884	.	+	.	gene_name 98054421|titin-11; gene_id MSTRG.354; transcript_id MSTRG.354.4;
chr1	transdecoder	exon	12412582	12412884	.	+	.	gene_name 98054421|titin-11; gene_id MSTRG.354; transcript_id MSTRG.354.5;
chr1	transdecoder	exon	12412582	12412884	.	+	.	gene_name 98054421|titin-11; gene_id MSTRG.354; transcript_id MSTRG.354.6;
chr1	transdecoder	exon	12412582	12412884	.	+	.	gene_name 98054421|titin-11; gene_id MSTRG.354; transcript_id MSTRG.354.7;
chr1	transdecoder	exon	12412582	12412884	.	+	.	gene_name 98054421|titin-11; gene_id MSTRG.354; transcript_id MSTRG.354.8;
chr1	transdecoder	exon	12412582	12412884	.	+	.	gene_name 98054421|titin-11; gene_id MSTRG.354; transcript_id MSTRG.354.9;
chr1	transdecoder	CDS	12413099	12413395	.	+	2	gene_name 98054421|titin-11; gene_id MSTRG.354; transcript_id MSTRG.354.10;
chr1	transdecoder	CDS	12413099	12413395	.	+	2	gene_name 98054421|titin-11; gene_id MSTRG.354; transcript_id MSTRG.354.11;
chr1	transdecoder	CDS	12413099	12413395	.	+	2	gene_name 98054421|titin-11; gene_id MSTRG.354; transcript_id MSTRG.354.12;
chr1	transdecoder	CDS	12413099	12413395	.	+	2	gene_name 98054421|titin-11; gene_id MSTRG.354; transcript_id MSTRG.354.13;
chr1	transdecoder	CDS	12413099	12413395	.	+	2	gene_name 98054421|titin-11; gene_id MSTRG.354; transcript_id MSTRG.354.14;
chr1	transdecoder	CDS	12413099	12413395	.	+	2	gene_name 98054421|titin-11; gene_id MSTRG.354; transcript_id MSTRG.354.15;
chr1	transdecoder	CDS	12413099	12413395	.	+	2	gene_name 98054421|titin-11; gene_id MSTRG.354; transcript_id MSTRG.354.16;
chr1	transdecoder	CDS	12413099	12413395	.	+	2	gene_name 98054421|titin-11; gene_id MSTRG.354; transcript_id MSTRG.354.17;
chr1	transdecoder	CDS	12413099	12413395	.	+	2	gene_name 98054421|titin-11; gene_id MSTRG.354; transcript_id MSTRG.354.2;
chr1	transdecoder	CDS	12413099	12413395	.	+	2	gene_name 98054421|titin-11; gene_id MSTRG.354; transcript_id MSTRG.354.3;
chr1	transdecoder	CDS	12413099	12413395	.	+	2	gene_name 98054421|titin-11; gene_id MSTRG.354; transcript_id MSTRG.354.4;
chr1	transdecoder	CDS	12413099	12413395	.	+	2	gene_name 98054421|titin-11; gene_id MSTRG.354; transcript_id MSTRG.354.5;
chr1	transdecoder	CDS	12413099	12413395	.	+	2	gene_name 98054421|titin-11; gene_id MSTRG.354; transcript_id MSTRG.354.6;
chr1	transdecoder	CDS	12413099	12413395	.	+	2	gene_name 98054421|titin-11; gene_id MSTRG.354; transcript_id MSTRG.354.7;
chr1	transdecoder	CDS	12413099	12413395	.	+	2	gene_name 98054421|titin-11; gene_id MSTRG.354; transcript_id MSTRG.354.8;
chr1	transdecoder	CDS	12413099	12413395	.	+	2	gene_name 98054421|titin-11; gene_id MSTRG.354; transcript_id MSTRG.354.9;
chr1	transdecoder	exon	12413099	12413395	.	+	.	gene_name 98054421|titin-11; gene_id MSTRG.354; transcript_id MSTRG.354.10;
chr1	transdecoder	exon	12413099	12413395	.	+	.	gene_name 98054421|titin-11; gene_id MSTRG.354; transcript_id MSTRG.354.11;
chr1	transdecoder	exon	12413099	12413395	.	+	.	gene_name 98054421|titin-11; gene_id MSTRG.354; transcript_id MSTRG.354.12;
chr1	transdecoder	exon	12413099	12413395	.	+	.	gene_name 98054421|titin-11; gene_id MSTRG.354; transcript_id MSTRG.354.13;
chr1	transdecoder	exon	12413099	12413395	.	+	.	gene_name 98054421|titin-11; gene_id MSTRG.354; transcript_id MSTRG.354.14;
chr1	transdecoder	exon	12413099	12413395	.	+	.	gene_name 98054421|titin-11; gene_id MSTRG.354; transcript_id MSTRG.354.15;
chr1	transdecoder	exon	12413099	12413395	.	+	.	gene_name 98054421|titin-11; gene_id MSTRG.354; transcript_id MSTRG.354.16;
chr1	transdecoder	exon	12413099	12413395	.	+	.	gene_name 98054421|titin-11; gene_id MSTRG.354; transcript_id MSTRG.354.17;
chr1	transdecoder	exon	12413099	12413395	.	+	.	gene_name 98054421|titin-11; gene_id MSTRG.354; transcript_id MSTRG.354.2;
chr1	transdecoder	exon	12413099	12413395	.	+	.	gene_name 98054421|titin-11; gene_id MSTRG.354; transcript_id MSTRG.354.3;
chr1	transdecoder	exon	12413099	12413395	.	+	.	gene_name 98054421|titin-11; gene_id MSTRG.354; transcript_id MSTRG.354.4;
chr1	transdecoder	exon	12413099	12413395	.	+	.	gene_name 98054421|titin-11; gene_id MSTRG.354; transcript_id MSTRG.354.5;
chr1	transdecoder	exon	12413099	12413395	.	+	.	gene_name 98054421|titin-11; gene_id MSTRG.354; transcript_id MSTRG.354.6;
chr1	transdecoder	exon	12413099	12413395	.	+	.	gene_name 98054421|titin-11; gene_id MSTRG.354; transcript_id MSTRG.354.7;
chr1	transdecoder	exon	12413099	12413395	.	+	.	gene_name 98054421|titin-11; gene_id MSTRG.354; transcript_id MSTRG.354.8;
chr1	transdecoder	exon	12413099	12413395	.	+	.	gene_name 98054421|titin-11; gene_id MSTRG.354; transcript_id MSTRG.354.9;
chr1	transdecoder	CDS	12413475	12413771	.	+	2	gene_name 98054421|titin-11; gene_id MSTRG.354; transcript_id MSTRG.354.10;
chr1	transdecoder	CDS	12413475	12413771	.	+	2	gene_name 98054421|titin-11; gene_id MSTRG.354; transcript_id MSTRG.354.11;
chr1	transdecoder	CDS	12413475	12413771	.	+	2	gene_name 98054421|titin-11; gene_id MSTRG.354; transcript_id MSTRG.354.12;
chr1	transdecoder	CDS	12413475	12413771	.	+	2	gene_name 98054421|titin-11; gene_id MSTRG.354; transcript_id MSTRG.354.13;
chr1	transdecoder	CDS	12413475	12413771	.	+	2	gene_name 98054421|titin-11; gene_id MSTRG.354; transcript_id MSTRG.354.14;
chr1	transdecoder	CDS	12413475	12413771	.	+	2	gene_name 98054421|titin-11; gene_id MSTRG.354; transcript_id MSTRG.354.15;
chr1	transdecoder	CDS	12413475	12413771	.	+	2	gene_name 98054421|titin-11; gene_id MSTRG.354; transcript_id MSTRG.354.16;
chr1	transdecoder	CDS	12413475	12413771	.	+	2	gene_name 98054421|titin-11; gene_id MSTRG.354; transcript_id MSTRG.354.17;
chr1	transdecoder	CDS	12413475	12413771	.	+	2	gene_name 98054421|titin-11; gene_id MSTRG.354; transcript_id MSTRG.354.2;
chr1	transdecoder	CDS	12413475	12413771	.	+	2	gene_name 98054421|titin-11; gene_id MSTRG.354; transcript_id MSTRG.354.3;
chr1	transdecoder	CDS	12413475	12413771	.	+	2	gene_name 98054421|titin-11; gene_id MSTRG.354; transcript_id MSTRG.354.4;
chr1	transdecoder	CDS	12413475	12413771	.	+	2	gene_name 98054421|titin-11; gene_id MSTRG.354; transcript_id MSTRG.354.5;
chr1	transdecoder	CDS	12413475	12413771	.	+	2	gene_name 98054421|titin-11; gene_id MSTRG.354; transcript_id MSTRG.354.6;
chr1	transdecoder	CDS	12413475	12413771	.	+	2	gene_name 98054421|titin-11; gene_id MSTRG.354; transcript_id MSTRG.354.7;
chr1	transdecoder	CDS	12413475	12413771	.	+	2	gene_name 98054421|titin-11; gene_id MSTRG.354; transcript_id MSTRG.354.8;
chr1	transdecoder	CDS	12413475	12413771	.	+	2	gene_name 98054421|titin-11; gene_id MSTRG.354; transcript_id MSTRG.354.9;
chr1	transdecoder	exon	12413475	12413771	.	+	.	gene_name 98054421|titin-11; gene_id MSTRG.354; transcript_id MSTRG.354.10;
chr1	transdecoder	exon	12413475	12413771	.	+	.	gene_name 98054421|titin-11; gene_id MSTRG.354; transcript_id MSTRG.354.11;
chr1	transdecoder	exon	12413475	12413771	.	+	.	gene_name 98054421|titin-11; gene_id MSTRG.354; transcript_id MSTRG.354.12;
chr1	transdecoder	exon	12413475	12413771	.	+	.	gene_name 98054421|titin-11; gene_id MSTRG.354; transcript_id MSTRG.354.13;
chr1	transdecoder	exon	12413475	12413771	.	+	.	gene_name 98054421|titin-11; gene_id MSTRG.354; transcript_id MSTRG.354.14;
chr1	transdecoder	exon	12413475	12413771	.	+	.	gene_name 98054421|titin-11; gene_id MSTRG.354; transcript_id MSTRG.354.15;
chr1	transdecoder	exon	12413475	12413771	.	+	.	gene_name 98054421|titin-11; gene_id MSTRG.354; transcript_id MSTRG.354.16;
chr1	transdecoder	exon	12413475	12413771	.	+	.	gene_name 98054421|titin-11; gene_id MSTRG.354; transcript_id MSTRG.354.17;
chr1	transdecoder	exon	12413475	12413771	.	+	.	gene_name 98054421|titin-11; gene_id MSTRG.354; transcript_id MSTRG.354.2;
chr1	transdecoder	exon	12413475	12413771	.	+	.	gene_name 98054421|titin-11; gene_id MSTRG.354; transcript_id MSTRG.354.3;
chr1	transdecoder	exon	12413475	12413771	.	+	.	gene_name 98054421|titin-11; gene_id MSTRG.354; transcript_id MSTRG.354.4;
chr1	transdecoder	exon	12413475	12413771	.	+	.	gene_name 98054421|titin-11; gene_id MSTRG.354; transcript_id MSTRG.354.5;
chr1	transdecoder	exon	12413475	12413771	.	+	.	gene_name 98054421|titin-11; gene_id MSTRG.354; transcript_id MSTRG.354.6;
chr1	transdecoder	exon	12413475	12413771	.	+	.	gene_name 98054421|titin-11; gene_id MSTRG.354; transcript_id MSTRG.354.7;
chr1	transdecoder	exon	12413475	12413771	.	+	.	gene_name 98054421|titin-11; gene_id MSTRG.354; transcript_id MSTRG.354.8;
chr1	transdecoder	exon	12413475	12413771	.	+	.	gene_name 98054421|titin-11; gene_id MSTRG.354; transcript_id MSTRG.354.9;
chr1	transdecoder	CDS	12414521	12414820	.	+	2	gene_name 98054421|titin-11; gene_id MSTRG.354; transcript_id MSTRG.354.10;
chr1	transdecoder	CDS	12414521	12414820	.	+	2	gene_name 98054421|titin-11; gene_id MSTRG.354; transcript_id MSTRG.354.11;
chr1	transdecoder	CDS	12414521	12414820	.	+	2	gene_name 98054421|titin-11; gene_id MSTRG.354; transcript_id MSTRG.354.12;
chr1	transdecoder	CDS	12414521	12414820	.	+	2	gene_name 98054421|titin-11; gene_id MSTRG.354; transcript_id MSTRG.354.13;
chr1	transdecoder	CDS	12414521	12414820	.	+	2	gene_name 98054421|titin-11; gene_id MSTRG.354; transcript_id MSTRG.354.14;
chr1	transdecoder	CDS	12414521	12414820	.	+	2	gene_name 98054421|titin-11; gene_id MSTRG.354; transcript_id MSTRG.354.15;
chr1	transdecoder	CDS	12414521	12414820	.	+	2	gene_name 98054421|titin-11; gene_id MSTRG.354; transcript_id MSTRG.354.16;
chr1	transdecoder	CDS	12414521	12414820	.	+	2	gene_name 98054421|titin-11; gene_id MSTRG.354; transcript_id MSTRG.354.17;
chr1	transdecoder	CDS	12414521	12414820	.	+	2	gene_name 98054421|titin-11; gene_id MSTRG.354; transcript_id MSTRG.354.2;
chr1	transdecoder	CDS	12414521	12414820	.	+	2	gene_name 98054421|titin-11; gene_id MSTRG.354; transcript_id MSTRG.354.3;
chr1	transdecoder	CDS	12414521	12414820	.	+	2	gene_name 98054421|titin-11; gene_id MSTRG.354; transcript_id MSTRG.354.4;
chr1	transdecoder	CDS	12414521	12414820	.	+	2	gene_name 98054421|titin-11; gene_id MSTRG.354; transcript_id MSTRG.354.5;
chr1	transdecoder	CDS	12414521	12414820	.	+	2	gene_name 98054421|titin-11; gene_id MSTRG.354; transcript_id MSTRG.354.6;
chr1	transdecoder	CDS	12414521	12414820	.	+	2	gene_name 98054421|titin-11; gene_id MSTRG.354; transcript_id MSTRG.354.7;
chr1	transdecoder	CDS	12414521	12414820	.	+	2	gene_name 98054421|titin-11; gene_id MSTRG.354; transcript_id MSTRG.354.8;
chr1	transdecoder	CDS	12414521	12414820	.	+	2	gene_name 98054421|titin-11; gene_id MSTRG.354; transcript_id MSTRG.354.9;
chr1	transdecoder	exon	12414521	12414820	.	+	.	gene_name 98054421|titin-11; gene_id MSTRG.354; transcript_id MSTRG.354.10;
chr1	transdecoder	exon	12414521	12414820	.	+	.	gene_name 98054421|titin-11; gene_id MSTRG.354; transcript_id MSTRG.354.11;
chr1	transdecoder	exon	12414521	12414820	.	+	.	gene_name 98054421|titin-11; gene_id MSTRG.354; transcript_id MSTRG.354.12;
chr1	transdecoder	exon	12414521	12414820	.	+	.	gene_name 98054421|titin-11; gene_id MSTRG.354; transcript_id MSTRG.354.13;
chr1	transdecoder	exon	12414521	12414820	.	+	.	gene_name 98054421|titin-11; gene_id MSTRG.354; transcript_id MSTRG.354.14;
chr1	transdecoder	exon	12414521	12414820	.	+	.	gene_name 98054421|titin-11; gene_id MSTRG.354; transcript_id MSTRG.354.15;
chr1	transdecoder	exon	12414521	12414820	.	+	.	gene_name 98054421|titin-11; gene_id MSTRG.354; transcript_id MSTRG.354.16;
chr1	transdecoder	exon	12414521	12414820	.	+	.	gene_name 98054421|titin-11; gene_id MSTRG.354; transcript_id MSTRG.354.17;
chr1	transdecoder	exon	12414521	12414820	.	+	.	gene_name 98054421|titin-11; gene_id MSTRG.354; transcript_id MSTRG.354.2;
chr1	transdecoder	exon	12414521	12414820	.	+	.	gene_name 98054421|titin-11; gene_id MSTRG.354; transcript_id MSTRG.354.3;
chr1	transdecoder	exon	12414521	12414820	.	+	.	gene_name 98054421|titin-11; gene_id MSTRG.354; transcript_id MSTRG.354.4;
chr1	transdecoder	exon	12414521	12414820	.	+	.	gene_name 98054421|titin-11; gene_id MSTRG.354; transcript_id MSTRG.354.5;
chr1	transdecoder	exon	12414521	12414820	.	+	.	gene_name 98054421|titin-11; gene_id MSTRG.354; transcript_id MSTRG.354.6;
chr1	transdecoder	exon	12414521	12414820	.	+	.	gene_name 98054421|titin-11; gene_id MSTRG.354; transcript_id MSTRG.354.7;
chr1	transdecoder	exon	12414521	12414820	.	+	.	gene_name 98054421|titin-11; gene_id MSTRG.354; transcript_id MSTRG.354.8;
chr1	transdecoder	exon	12414521	12414820	.	+	.	gene_name 98054421|titin-11; gene_id MSTRG.354; transcript_id MSTRG.354.9;
chr1	transdecoder	CDS	12414896	12415074	.	+	2	gene_name 98054421|titin-11; gene_id MSTRG.354; transcript_id MSTRG.354.16;
chr1	transdecoder	exon	12414896	12415074	.	+	.	gene_name 98054421|titin-11; gene_id MSTRG.354; transcript_id MSTRG.354.16;
chr1	transdecoder	CDS	12414896	12415198	.	+	2	gene_name 98054421|titin-11; gene_id MSTRG.354; transcript_id MSTRG.354.10;
chr1	transdecoder	CDS	12414896	12415198	.	+	2	gene_name 98054421|titin-11; gene_id MSTRG.354; transcript_id MSTRG.354.11;
chr1	transdecoder	CDS	12414896	12415198	.	+	2	gene_name 98054421|titin-11; gene_id MSTRG.354; transcript_id MSTRG.354.12;
chr1	transdecoder	CDS	12414896	12415198	.	+	2	gene_name 98054421|titin-11; gene_id MSTRG.354; transcript_id MSTRG.354.13;
chr1	transdecoder	CDS	12414896	12415198	.	+	2	gene_name 98054421|titin-11; gene_id MSTRG.354; transcript_id MSTRG.354.14;
chr1	transdecoder	CDS	12414896	12415198	.	+	2	gene_name 98054421|titin-11; gene_id MSTRG.354; transcript_id MSTRG.354.15;
chr1	transdecoder	CDS	12414896	12415198	.	+	2	gene_name 98054421|titin-11; gene_id MSTRG.354; transcript_id MSTRG.354.17;
chr1	transdecoder	CDS	12414896	12415198	.	+	2	gene_name 98054421|titin-11; gene_id MSTRG.354; transcript_id MSTRG.354.2;
chr1	transdecoder	CDS	12414896	12415198	.	+	2	gene_name 98054421|titin-11; gene_id MSTRG.354; transcript_id MSTRG.354.3;
chr1	transdecoder	CDS	12414896	12415198	.	+	2	gene_name 98054421|titin-11; gene_id MSTRG.354; transcript_id MSTRG.354.4;
chr1	transdecoder	CDS	12414896	12415198	.	+	2	gene_name 98054421|titin-11; gene_id MSTRG.354; transcript_id MSTRG.354.5;
chr1	transdecoder	CDS	12414896	12415198	.	+	2	gene_name 98054421|titin-11; gene_id MSTRG.354; transcript_id MSTRG.354.6;
chr1	transdecoder	CDS	12414896	12415198	.	+	2	gene_name 98054421|titin-11; gene_id MSTRG.354; transcript_id MSTRG.354.7;
chr1	transdecoder	CDS	12414896	12415198	.	+	2	gene_name 98054421|titin-11; gene_id MSTRG.354; transcript_id MSTRG.354.8;
chr1	transdecoder	CDS	12414896	12415198	.	+	2	gene_name 98054421|titin-11; gene_id MSTRG.354; transcript_id MSTRG.354.9;
chr1	transdecoder	exon	12414896	12415198	.	+	.	gene_name 98054421|titin-11; gene_id MSTRG.354; transcript_id MSTRG.354.10;
chr1	transdecoder	exon	12414896	12415198	.	+	.	gene_name 98054421|titin-11; gene_id MSTRG.354; transcript_id MSTRG.354.11;
chr1	transdecoder	exon	12414896	12415198	.	+	.	gene_name 98054421|titin-11; gene_id MSTRG.354; transcript_id MSTRG.354.12;
chr1	transdecoder	exon	12414896	12415198	.	+	.	gene_name 98054421|titin-11; gene_id MSTRG.354; transcript_id MSTRG.354.13;
chr1	transdecoder	exon	12414896	12415198	.	+	.	gene_name 98054421|titin-11; gene_id MSTRG.354; transcript_id MSTRG.354.14;
chr1	transdecoder	exon	12414896	12415198	.	+	.	gene_name 98054421|titin-11; gene_id MSTRG.354; transcript_id MSTRG.354.15;
chr1	transdecoder	exon	12414896	12415198	.	+	.	gene_name 98054421|titin-11; gene_id MSTRG.354; transcript_id MSTRG.354.17;
chr1	transdecoder	exon	12414896	12415198	.	+	.	gene_name 98054421|titin-11; gene_id MSTRG.354; transcript_id MSTRG.354.2;
chr1	transdecoder	exon	12414896	12415198	.	+	.	gene_name 98054421|titin-11; gene_id MSTRG.354; transcript_id MSTRG.354.3;
chr1	transdecoder	exon	12414896	12415198	.	+	.	gene_name 98054421|titin-11; gene_id MSTRG.354; transcript_id MSTRG.354.4;
chr1	transdecoder	exon	12414896	12415198	.	+	.	gene_name 98054421|titin-11; gene_id MSTRG.354; transcript_id MSTRG.354.5;
chr1	transdecoder	exon	12414896	12415198	.	+	.	gene_name 98054421|titin-11; gene_id MSTRG.354; transcript_id MSTRG.354.6;
chr1	transdecoder	exon	12414896	12415198	.	+	.	gene_name 98054421|titin-11; gene_id MSTRG.354; transcript_id MSTRG.354.7;
chr1	transdecoder	exon	12414896	12415198	.	+	.	gene_name 98054421|titin-11; gene_id MSTRG.354; transcript_id MSTRG.354.8;
chr1	transdecoder	exon	12414896	12415198	.	+	.	gene_name 98054421|titin-11; gene_id MSTRG.354; transcript_id MSTRG.354.9;
chr1	transdecoder	CDS	12415272	12415556	.	+	2	gene_name 98054421|titin-11; gene_id MSTRG.354; transcript_id MSTRG.354.10;
chr1	transdecoder	CDS	12415272	12415556	.	+	2	gene_name 98054421|titin-11; gene_id MSTRG.354; transcript_id MSTRG.354.11;
chr1	transdecoder	CDS	12415272	12415556	.	+	2	gene_name 98054421|titin-11; gene_id MSTRG.354; transcript_id MSTRG.354.12;
chr1	transdecoder	CDS	12415272	12415556	.	+	2	gene_name 98054421|titin-11; gene_id MSTRG.354; transcript_id MSTRG.354.13;
chr1	transdecoder	CDS	12415272	12415556	.	+	2	gene_name 98054421|titin-11; gene_id MSTRG.354; transcript_id MSTRG.354.14;
chr1	transdecoder	CDS	12415272	12415556	.	+	2	gene_name 98054421|titin-11; gene_id MSTRG.354; transcript_id MSTRG.354.15;
chr1	transdecoder	CDS	12415272	12415556	.	+	2	gene_name 98054421|titin-11; gene_id MSTRG.354; transcript_id MSTRG.354.17;
chr1	transdecoder	CDS	12415272	12415556	.	+	2	gene_name 98054421|titin-11; gene_id MSTRG.354; transcript_id MSTRG.354.2;
chr1	transdecoder	CDS	12415272	12415556	.	+	2	gene_name 98054421|titin-11; gene_id MSTRG.354; transcript_id MSTRG.354.3;
chr1	transdecoder	CDS	12415272	12415556	.	+	2	gene_name 98054421|titin-11; gene_id MSTRG.354; transcript_id MSTRG.354.4;
chr1	transdecoder	CDS	12415272	12415556	.	+	2	gene_name 98054421|titin-11; gene_id MSTRG.354; transcript_id MSTRG.354.5;
chr1	transdecoder	CDS	12415272	12415556	.	+	2	gene_name 98054421|titin-11; gene_id MSTRG.354; transcript_id MSTRG.354.6;
chr1	transdecoder	CDS	12415272	12415556	.	+	2	gene_name 98054421|titin-11; gene_id MSTRG.354; transcript_id MSTRG.354.7;
chr1	transdecoder	CDS	12415272	12415556	.	+	2	gene_name 98054421|titin-11; gene_id MSTRG.354; transcript_id MSTRG.354.8;
chr1	transdecoder	CDS	12415272	12415556	.	+	2	gene_name 98054421|titin-11; gene_id MSTRG.354; transcript_id MSTRG.354.9;
chr1	transdecoder	exon	12415272	12415556	.	+	.	gene_name 98054421|titin-11; gene_id MSTRG.354; transcript_id MSTRG.354.10;
chr1	transdecoder	exon	12415272	12415556	.	+	.	gene_name 98054421|titin-11; gene_id MSTRG.354; transcript_id MSTRG.354.11;
chr1	transdecoder	exon	12415272	12415556	.	+	.	gene_name 98054421|titin-11; gene_id MSTRG.354; transcript_id MSTRG.354.12;
chr1	transdecoder	exon	12415272	12415556	.	+	.	gene_name 98054421|titin-11; gene_id MSTRG.354; transcript_id MSTRG.354.13;
chr1	transdecoder	exon	12415272	12415556	.	+	.	gene_name 98054421|titin-11; gene_id MSTRG.354; transcript_id MSTRG.354.14;
chr1	transdecoder	exon	12415272	12415556	.	+	.	gene_name 98054421|titin-11; gene_id MSTRG.354; transcript_id MSTRG.354.15;
chr1	transdecoder	exon	12415272	12415556	.	+	.	gene_name 98054421|titin-11; gene_id MSTRG.354; transcript_id MSTRG.354.17;
chr1	transdecoder	exon	12415272	12415556	.	+	.	gene_name 98054421|titin-11; gene_id MSTRG.354; transcript_id MSTRG.354.2;
chr1	transdecoder	exon	12415272	12415556	.	+	.	gene_name 98054421|titin-11; gene_id MSTRG.354; transcript_id MSTRG.354.3;
chr1	transdecoder	exon	12415272	12415556	.	+	.	gene_name 98054421|titin-11; gene_id MSTRG.354; transcript_id MSTRG.354.4;
chr1	transdecoder	exon	12415272	12415556	.	+	.	gene_name 98054421|titin-11; gene_id MSTRG.354; transcript_id MSTRG.354.5;
chr1	transdecoder	exon	12415272	12415556	.	+	.	gene_name 98054421|titin-11; gene_id MSTRG.354; transcript_id MSTRG.354.6;
chr1	transdecoder	exon	12415272	12415556	.	+	.	gene_name 98054421|titin-11; gene_id MSTRG.354; transcript_id MSTRG.354.7;
chr1	transdecoder	exon	12415272	12415556	.	+	.	gene_name 98054421|titin-11; gene_id MSTRG.354; transcript_id MSTRG.354.8;
chr1	transdecoder	exon	12415272	12415556	.	+	.	gene_name 98054421|titin-11; gene_id MSTRG.354; transcript_id MSTRG.354.9;
chr1	transdecoder	CDS	12415439	12415556	.	+	0	gene_name 98054421|titin-11; gene_id MSTRG.354; transcript_id MSTRG.354.16;
chr1	transdecoder	exon	12415439	12415556	.	+	.	gene_name 98054421|titin-11; gene_id MSTRG.354; transcript_id MSTRG.354.16;
chr1	transdecoder	CDS	12415627	12415929	.	+	2	gene_name 98054421|titin-11; gene_id MSTRG.354; transcript_id MSTRG.354.10;
chr1	transdecoder	CDS	12415627	12415929	.	+	2	gene_name 98054421|titin-11; gene_id MSTRG.354; transcript_id MSTRG.354.11;
chr1	transdecoder	CDS	12415627	12415929	.	+	2	gene_name 98054421|titin-11; gene_id MSTRG.354; transcript_id MSTRG.354.12;
chr1	transdecoder	CDS	12415627	12415929	.	+	2	gene_name 98054421|titin-11; gene_id MSTRG.354; transcript_id MSTRG.354.13;
chr1	transdecoder	CDS	12415627	12415929	.	+	2	gene_name 98054421|titin-11; gene_id MSTRG.354; transcript_id MSTRG.354.14;
chr1	transdecoder	CDS	12415627	12415929	.	+	2	gene_name 98054421|titin-11; gene_id MSTRG.354; transcript_id MSTRG.354.15;
chr1	transdecoder	CDS	12415627	12415929	.	+	2	gene_name 98054421|titin-11; gene_id MSTRG.354; transcript_id MSTRG.354.16;
chr1	transdecoder	CDS	12415627	12415929	.	+	2	gene_name 98054421|titin-11; gene_id MSTRG.354; transcript_id MSTRG.354.17;
chr1	transdecoder	CDS	12415627	12415929	.	+	2	gene_name 98054421|titin-11; gene_id MSTRG.354; transcript_id MSTRG.354.2;
chr1	transdecoder	CDS	12415627	12415929	.	+	2	gene_name 98054421|titin-11; gene_id MSTRG.354; transcript_id MSTRG.354.3;
chr1	transdecoder	CDS	12415627	12415929	.	+	2	gene_name 98054421|titin-11; gene_id MSTRG.354; transcript_id MSTRG.354.4;
chr1	transdecoder	CDS	12415627	12415929	.	+	2	gene_name 98054421|titin-11; gene_id MSTRG.354; transcript_id MSTRG.354.5;
chr1	transdecoder	CDS	12415627	12415929	.	+	2	gene_name 98054421|titin-11; gene_id MSTRG.354; transcript_id MSTRG.354.6;
chr1	transdecoder	CDS	12415627	12415929	.	+	2	gene_name 98054421|titin-11; gene_id MSTRG.354; transcript_id MSTRG.354.7;
chr1	transdecoder	CDS	12415627	12415929	.	+	2	gene_name 98054421|titin-11; gene_id MSTRG.354; transcript_id MSTRG.354.8;
chr1	transdecoder	CDS	12415627	12415929	.	+	2	gene_name 98054421|titin-11; gene_id MSTRG.354; transcript_id MSTRG.354.9;
chr1	transdecoder	exon	12415627	12415929	.	+	.	gene_name 98054421|titin-11; gene_id MSTRG.354; transcript_id MSTRG.354.10;
chr1	transdecoder	exon	12415627	12415929	.	+	.	gene_name 98054421|titin-11; gene_id MSTRG.354; transcript_id MSTRG.354.11;
chr1	transdecoder	exon	12415627	12415929	.	+	.	gene_name 98054421|titin-11; gene_id MSTRG.354; transcript_id MSTRG.354.12;
chr1	transdecoder	exon	12415627	12415929	.	+	.	gene_name 98054421|titin-11; gene_id MSTRG.354; transcript_id MSTRG.354.13;
chr1	transdecoder	exon	12415627	12415929	.	+	.	gene_name 98054421|titin-11; gene_id MSTRG.354; transcript_id MSTRG.354.14;
chr1	transdecoder	exon	12415627	12415929	.	+	.	gene_name 98054421|titin-11; gene_id MSTRG.354; transcript_id MSTRG.354.15;
chr1	transdecoder	exon	12415627	12415929	.	+	.	gene_name 98054421|titin-11; gene_id MSTRG.354; transcript_id MSTRG.354.16;
chr1	transdecoder	exon	12415627	12415929	.	+	.	gene_name 98054421|titin-11; gene_id MSTRG.354; transcript_id MSTRG.354.17;
chr1	transdecoder	exon	12415627	12415929	.	+	.	gene_name 98054421|titin-11; gene_id MSTRG.354; transcript_id MSTRG.354.2;
chr1	transdecoder	exon	12415627	12415929	.	+	.	gene_name 98054421|titin-11; gene_id MSTRG.354; transcript_id MSTRG.354.3;
chr1	transdecoder	exon	12415627	12415929	.	+	.	gene_name 98054421|titin-11; gene_id MSTRG.354; transcript_id MSTRG.354.4;
chr1	transdecoder	exon	12415627	12415929	.	+	.	gene_name 98054421|titin-11; gene_id MSTRG.354; transcript_id MSTRG.354.5;
chr1	transdecoder	exon	12415627	12415929	.	+	.	gene_name 98054421|titin-11; gene_id MSTRG.354; transcript_id MSTRG.354.6;
chr1	transdecoder	exon	12415627	12415929	.	+	.	gene_name 98054421|titin-11; gene_id MSTRG.354; transcript_id MSTRG.354.7;
chr1	transdecoder	exon	12415627	12415929	.	+	.	gene_name 98054421|titin-11; gene_id MSTRG.354; transcript_id MSTRG.354.8;
chr1	transdecoder	exon	12415627	12415929	.	+	.	gene_name 98054421|titin-11; gene_id MSTRG.354; transcript_id MSTRG.354.9;
chr1	transdecoder	CDS	12416065	12416534	.	+	2	gene_name 98054421|titin-11; gene_id MSTRG.354; transcript_id MSTRG.354.10;
chr1	transdecoder	CDS	12416065	12416534	.	+	2	gene_name 98054421|titin-11; gene_id MSTRG.354; transcript_id MSTRG.354.11;
chr1	transdecoder	CDS	12416065	12416534	.	+	2	gene_name 98054421|titin-11; gene_id MSTRG.354; transcript_id MSTRG.354.12;
chr1	transdecoder	CDS	12416065	12416534	.	+	2	gene_name 98054421|titin-11; gene_id MSTRG.354; transcript_id MSTRG.354.13;
chr1	transdecoder	CDS	12416065	12416534	.	+	2	gene_name 98054421|titin-11; gene_id MSTRG.354; transcript_id MSTRG.354.14;
chr1	transdecoder	CDS	12416065	12416534	.	+	2	gene_name 98054421|titin-11; gene_id MSTRG.354; transcript_id MSTRG.354.15;
chr1	transdecoder	CDS	12416065	12416534	.	+	2	gene_name 98054421|titin-11; gene_id MSTRG.354; transcript_id MSTRG.354.16;
chr1	transdecoder	CDS	12416065	12416534	.	+	2	gene_name 98054421|titin-11; gene_id MSTRG.354; transcript_id MSTRG.354.17;
chr1	transdecoder	CDS	12416065	12416534	.	+	2	gene_name 98054421|titin-11; gene_id MSTRG.354; transcript_id MSTRG.354.2;
chr1	transdecoder	CDS	12416065	12416534	.	+	2	gene_name 98054421|titin-11; gene_id MSTRG.354; transcript_id MSTRG.354.3;
chr1	transdecoder	CDS	12416065	12416534	.	+	2	gene_name 98054421|titin-11; gene_id MSTRG.354; transcript_id MSTRG.354.4;
chr1	transdecoder	CDS	12416065	12416534	.	+	2	gene_name 98054421|titin-11; gene_id MSTRG.354; transcript_id MSTRG.354.5;
chr1	transdecoder	CDS	12416065	12416534	.	+	2	gene_name 98054421|titin-11; gene_id MSTRG.354; transcript_id MSTRG.354.6;
chr1	transdecoder	CDS	12416065	12416534	.	+	2	gene_name 98054421|titin-11; gene_id MSTRG.354; transcript_id MSTRG.354.7;
chr1	transdecoder	CDS	12416065	12416534	.	+	2	gene_name 98054421|titin-11; gene_id MSTRG.354; transcript_id MSTRG.354.8;
chr1	transdecoder	CDS	12416065	12416534	.	+	2	gene_name 98054421|titin-11; gene_id MSTRG.354; transcript_id MSTRG.354.9;
chr1	transdecoder	exon	12416065	12416534	.	+	.	gene_name 98054421|titin-11; gene_id MSTRG.354; transcript_id MSTRG.354.10;
chr1	transdecoder	exon	12416065	12416534	.	+	.	gene_name 98054421|titin-11; gene_id MSTRG.354; transcript_id MSTRG.354.11;
chr1	transdecoder	exon	12416065	12416534	.	+	.	gene_name 98054421|titin-11; gene_id MSTRG.354; transcript_id MSTRG.354.12;
chr1	transdecoder	exon	12416065	12416534	.	+	.	gene_name 98054421|titin-11; gene_id MSTRG.354; transcript_id MSTRG.354.13;
chr1	transdecoder	exon	12416065	12416534	.	+	.	gene_name 98054421|titin-11; gene_id MSTRG.354; transcript_id MSTRG.354.14;
chr1	transdecoder	exon	12416065	12416534	.	+	.	gene_name 98054421|titin-11; gene_id MSTRG.354; transcript_id MSTRG.354.15;
chr1	transdecoder	exon	12416065	12416534	.	+	.	gene_name 98054421|titin-11; gene_id MSTRG.354; transcript_id MSTRG.354.16;
chr1	transdecoder	exon	12416065	12416534	.	+	.	gene_name 98054421|titin-11; gene_id MSTRG.354; transcript_id MSTRG.354.17;
chr1	transdecoder	exon	12416065	12416534	.	+	.	gene_name 98054421|titin-11; gene_id MSTRG.354; transcript_id MSTRG.354.2;
chr1	transdecoder	exon	12416065	12416534	.	+	.	gene_name 98054421|titin-11; gene_id MSTRG.354; transcript_id MSTRG.354.3;
chr1	transdecoder	exon	12416065	12416534	.	+	.	gene_name 98054421|titin-11; gene_id MSTRG.354; transcript_id MSTRG.354.4;
chr1	transdecoder	exon	12416065	12416534	.	+	.	gene_name 98054421|titin-11; gene_id MSTRG.354; transcript_id MSTRG.354.5;
chr1	transdecoder	exon	12416065	12416534	.	+	.	gene_name 98054421|titin-11; gene_id MSTRG.354; transcript_id MSTRG.354.6;
chr1	transdecoder	exon	12416065	12416534	.	+	.	gene_name 98054421|titin-11; gene_id MSTRG.354; transcript_id MSTRG.354.7;
chr1	transdecoder	exon	12416065	12416534	.	+	.	gene_name 98054421|titin-11; gene_id MSTRG.354; transcript_id MSTRG.354.8;
chr1	transdecoder	exon	12416065	12416534	.	+	.	gene_name 98054421|titin-11; gene_id MSTRG.354; transcript_id MSTRG.354.9;
chr1	transdecoder	CDS	12416971	12417108	.	+	0	gene_name 98054421|titin-11; gene_id MSTRG.354; transcript_id MSTRG.354.10;
chr1	transdecoder	CDS	12416971	12417108	.	+	0	gene_name 98054421|titin-11; gene_id MSTRG.354; transcript_id MSTRG.354.11;
chr1	transdecoder	CDS	12416971	12417108	.	+	0	gene_name 98054421|titin-11; gene_id MSTRG.354; transcript_id MSTRG.354.12;
chr1	transdecoder	CDS	12416971	12417108	.	+	0	gene_name 98054421|titin-11; gene_id MSTRG.354; transcript_id MSTRG.354.13;
chr1	transdecoder	CDS	12416971	12417108	.	+	0	gene_name 98054421|titin-11; gene_id MSTRG.354; transcript_id MSTRG.354.14;
chr1	transdecoder	CDS	12416971	12417108	.	+	0	gene_name 98054421|titin-11; gene_id MSTRG.354; transcript_id MSTRG.354.15;
chr1	transdecoder	CDS	12416971	12417108	.	+	0	gene_name 98054421|titin-11; gene_id MSTRG.354; transcript_id MSTRG.354.16;
chr1	transdecoder	CDS	12416971	12417108	.	+	0	gene_name 98054421|titin-11; gene_id MSTRG.354; transcript_id MSTRG.354.17;
chr1	transdecoder	CDS	12416971	12417108	.	+	0	gene_name 98054421|titin-11; gene_id MSTRG.354; transcript_id MSTRG.354.2;
chr1	transdecoder	CDS	12416971	12417108	.	+	0	gene_name 98054421|titin-11; gene_id MSTRG.354; transcript_id MSTRG.354.3;
chr1	transdecoder	CDS	12416971	12417108	.	+	0	gene_name 98054421|titin-11; gene_id MSTRG.354; transcript_id MSTRG.354.4;
chr1	transdecoder	CDS	12416971	12417108	.	+	0	gene_name 98054421|titin-11; gene_id MSTRG.354; transcript_id MSTRG.354.5;
chr1	transdecoder	CDS	12416971	12417108	.	+	0	gene_name 98054421|titin-11; gene_id MSTRG.354; transcript_id MSTRG.354.6;
chr1	transdecoder	CDS	12416971	12417108	.	+	0	gene_name 98054421|titin-11; gene_id MSTRG.354; transcript_id MSTRG.354.7;
chr1	transdecoder	CDS	12416971	12417108	.	+	0	gene_name 98054421|titin-11; gene_id MSTRG.354; transcript_id MSTRG.354.8;
chr1	transdecoder	CDS	12416971	12417108	.	+	0	gene_name 98054421|titin-11; gene_id MSTRG.354; transcript_id MSTRG.354.9;
chr1	transdecoder	exon	12416971	12417108	.	+	.	gene_name 98054421|titin-11; gene_id MSTRG.354; transcript_id MSTRG.354.10;
chr1	transdecoder	exon	12416971	12417108	.	+	.	gene_name 98054421|titin-11; gene_id MSTRG.354; transcript_id MSTRG.354.11;
chr1	transdecoder	exon	12416971	12417108	.	+	.	gene_name 98054421|titin-11; gene_id MSTRG.354; transcript_id MSTRG.354.12;
chr1	transdecoder	exon	12416971	12417108	.	+	.	gene_name 98054421|titin-11; gene_id MSTRG.354; transcript_id MSTRG.354.13;
chr1	transdecoder	exon	12416971	12417108	.	+	.	gene_name 98054421|titin-11; gene_id MSTRG.354; transcript_id MSTRG.354.14;
chr1	transdecoder	exon	12416971	12417108	.	+	.	gene_name 98054421|titin-11; gene_id MSTRG.354; transcript_id MSTRG.354.15;
chr1	transdecoder	exon	12416971	12417108	.	+	.	gene_name 98054421|titin-11; gene_id MSTRG.354; transcript_id MSTRG.354.16;
chr1	transdecoder	exon	12416971	12417108	.	+	.	gene_name 98054421|titin-11; gene_id MSTRG.354; transcript_id MSTRG.354.17;
chr1	transdecoder	exon	12416971	12417108	.	+	.	gene_name 98054421|titin-11; gene_id MSTRG.354; transcript_id MSTRG.354.2;
chr1	transdecoder	exon	12416971	12417108	.	+	.	gene_name 98054421|titin-11; gene_id MSTRG.354; transcript_id MSTRG.354.3;
chr1	transdecoder	exon	12416971	12417108	.	+	.	gene_name 98054421|titin-11; gene_id MSTRG.354; transcript_id MSTRG.354.4;
chr1	transdecoder	exon	12416971	12417108	.	+	.	gene_name 98054421|titin-11; gene_id MSTRG.354; transcript_id MSTRG.354.5;
chr1	transdecoder	exon	12416971	12417108	.	+	.	gene_name 98054421|titin-11; gene_id MSTRG.354; transcript_id MSTRG.354.6;
chr1	transdecoder	exon	12416971	12417108	.	+	.	gene_name 98054421|titin-11; gene_id MSTRG.354; transcript_id MSTRG.354.7;
chr1	transdecoder	exon	12416971	12417108	.	+	.	gene_name 98054421|titin-11; gene_id MSTRG.354; transcript_id MSTRG.354.8;
chr1	transdecoder	exon	12416971	12417108	.	+	.	gene_name 98054421|titin-11; gene_id MSTRG.354; transcript_id MSTRG.354.9;
chr1	transdecoder	CDS	12417150	12417414	.	+	0	gene_name 98054421|titin-11; gene_id MSTRG.354; transcript_id MSTRG.354.10;
chr1	transdecoder	CDS	12417150	12417414	.	+	0	gene_name 98054421|titin-11; gene_id MSTRG.354; transcript_id MSTRG.354.11;
chr1	transdecoder	CDS	12417150	12417414	.	+	0	gene_name 98054421|titin-11; gene_id MSTRG.354; transcript_id MSTRG.354.12;
chr1	transdecoder	CDS	12417150	12417414	.	+	0	gene_name 98054421|titin-11; gene_id MSTRG.354; transcript_id MSTRG.354.13;
chr1	transdecoder	CDS	12417150	12417414	.	+	0	gene_name 98054421|titin-11; gene_id MSTRG.354; transcript_id MSTRG.354.14;
chr1	transdecoder	CDS	12417150	12417414	.	+	0	gene_name 98054421|titin-11; gene_id MSTRG.354; transcript_id MSTRG.354.15;
chr1	transdecoder	CDS	12417150	12417414	.	+	0	gene_name 98054421|titin-11; gene_id MSTRG.354; transcript_id MSTRG.354.16;
chr1	transdecoder	CDS	12417150	12417414	.	+	0	gene_name 98054421|titin-11; gene_id MSTRG.354; transcript_id MSTRG.354.17;
chr1	transdecoder	CDS	12417150	12417414	.	+	0	gene_name 98054421|titin-11; gene_id MSTRG.354; transcript_id MSTRG.354.2;
chr1	transdecoder	CDS	12417150	12417414	.	+	0	gene_name 98054421|titin-11; gene_id MSTRG.354; transcript_id MSTRG.354.3;
chr1	transdecoder	CDS	12417150	12417414	.	+	0	gene_name 98054421|titin-11; gene_id MSTRG.354; transcript_id MSTRG.354.4;
chr1	transdecoder	CDS	12417150	12417414	.	+	0	gene_name 98054421|titin-11; gene_id MSTRG.354; transcript_id MSTRG.354.5;
chr1	transdecoder	CDS	12417150	12417414	.	+	0	gene_name 98054421|titin-11; gene_id MSTRG.354; transcript_id MSTRG.354.6;
chr1	transdecoder	CDS	12417150	12417414	.	+	0	gene_name 98054421|titin-11; gene_id MSTRG.354; transcript_id MSTRG.354.7;
chr1	transdecoder	CDS	12417150	12417414	.	+	0	gene_name 98054421|titin-11; gene_id MSTRG.354; transcript_id MSTRG.354.8;
chr1	transdecoder	CDS	12417150	12417414	.	+	0	gene_name 98054421|titin-11; gene_id MSTRG.354; transcript_id MSTRG.354.9;
chr1	transdecoder	exon	12417150	12417414	.	+	.	gene_name 98054421|titin-11; gene_id MSTRG.354; transcript_id MSTRG.354.10;
chr1	transdecoder	exon	12417150	12417414	.	+	.	gene_name 98054421|titin-11; gene_id MSTRG.354; transcript_id MSTRG.354.11;
chr1	transdecoder	exon	12417150	12417414	.	+	.	gene_name 98054421|titin-11; gene_id MSTRG.354; transcript_id MSTRG.354.12;
chr1	transdecoder	exon	12417150	12417414	.	+	.	gene_name 98054421|titin-11; gene_id MSTRG.354; transcript_id MSTRG.354.13;
chr1	transdecoder	exon	12417150	12417414	.	+	.	gene_name 98054421|titin-11; gene_id MSTRG.354; transcript_id MSTRG.354.14;
chr1	transdecoder	exon	12417150	12417414	.	+	.	gene_name 98054421|titin-11; gene_id MSTRG.354; transcript_id MSTRG.354.15;
chr1	transdecoder	exon	12417150	12417414	.	+	.	gene_name 98054421|titin-11; gene_id MSTRG.354; transcript_id MSTRG.354.16;
chr1	transdecoder	exon	12417150	12417414	.	+	.	gene_name 98054421|titin-11; gene_id MSTRG.354; transcript_id MSTRG.354.17;
chr1	transdecoder	exon	12417150	12417414	.	+	.	gene_name 98054421|titin-11; gene_id MSTRG.354; transcript_id MSTRG.354.2;
chr1	transdecoder	exon	12417150	12417414	.	+	.	gene_name 98054421|titin-11; gene_id MSTRG.354; transcript_id MSTRG.354.3;
chr1	transdecoder	exon	12417150	12417414	.	+	.	gene_name 98054421|titin-11; gene_id MSTRG.354; transcript_id MSTRG.354.4;
chr1	transdecoder	exon	12417150	12417414	.	+	.	gene_name 98054421|titin-11; gene_id MSTRG.354; transcript_id MSTRG.354.5;
chr1	transdecoder	exon	12417150	12417414	.	+	.	gene_name 98054421|titin-11; gene_id MSTRG.354; transcript_id MSTRG.354.6;
chr1	transdecoder	exon	12417150	12417414	.	+	.	gene_name 98054421|titin-11; gene_id MSTRG.354; transcript_id MSTRG.354.7;
chr1	transdecoder	exon	12417150	12417414	.	+	.	gene_name 98054421|titin-11; gene_id MSTRG.354; transcript_id MSTRG.354.8;
chr1	transdecoder	exon	12417150	12417414	.	+	.	gene_name 98054421|titin-11; gene_id MSTRG.354; transcript_id MSTRG.354.9;
chr1	transdecoder	CDS	12417461	12417622	.	+	2	gene_name 98054421|titin-11; gene_id MSTRG.354; transcript_id MSTRG.354.10;
chr1	transdecoder	CDS	12417461	12417622	.	+	2	gene_name 98054421|titin-11; gene_id MSTRG.354; transcript_id MSTRG.354.11;
chr1	transdecoder	CDS	12417461	12417622	.	+	2	gene_name 98054421|titin-11; gene_id MSTRG.354; transcript_id MSTRG.354.12;
chr1	transdecoder	CDS	12417461	12417622	.	+	2	gene_name 98054421|titin-11; gene_id MSTRG.354; transcript_id MSTRG.354.13;
chr1	transdecoder	CDS	12417461	12417622	.	+	2	gene_name 98054421|titin-11; gene_id MSTRG.354; transcript_id MSTRG.354.14;
chr1	transdecoder	CDS	12417461	12417622	.	+	2	gene_name 98054421|titin-11; gene_id MSTRG.354; transcript_id MSTRG.354.15;
chr1	transdecoder	CDS	12417461	12417622	.	+	2	gene_name 98054421|titin-11; gene_id MSTRG.354; transcript_id MSTRG.354.16;
chr1	transdecoder	CDS	12417461	12417622	.	+	2	gene_name 98054421|titin-11; gene_id MSTRG.354; transcript_id MSTRG.354.17;
chr1	transdecoder	CDS	12417461	12417622	.	+	2	gene_name 98054421|titin-11; gene_id MSTRG.354; transcript_id MSTRG.354.2;
chr1	transdecoder	CDS	12417461	12417622	.	+	2	gene_name 98054421|titin-11; gene_id MSTRG.354; transcript_id MSTRG.354.3;
chr1	transdecoder	CDS	12417461	12417622	.	+	2	gene_name 98054421|titin-11; gene_id MSTRG.354; transcript_id MSTRG.354.4;
chr1	transdecoder	CDS	12417461	12417622	.	+	2	gene_name 98054421|titin-11; gene_id MSTRG.354; transcript_id MSTRG.354.5;
chr1	transdecoder	CDS	12417461	12417622	.	+	2	gene_name 98054421|titin-11; gene_id MSTRG.354; transcript_id MSTRG.354.6;
chr1	transdecoder	CDS	12417461	12417622	.	+	2	gene_name 98054421|titin-11; gene_id MSTRG.354; transcript_id MSTRG.354.7;
chr1	transdecoder	CDS	12417461	12417622	.	+	2	gene_name 98054421|titin-11; gene_id MSTRG.354; transcript_id MSTRG.354.8;
chr1	transdecoder	CDS	12417461	12417622	.	+	2	gene_name 98054421|titin-11; gene_id MSTRG.354; transcript_id MSTRG.354.9;
chr1	transdecoder	exon	12417461	12417622	.	+	.	gene_name 98054421|titin-11; gene_id MSTRG.354; transcript_id MSTRG.354.10;
chr1	transdecoder	exon	12417461	12417622	.	+	.	gene_name 98054421|titin-11; gene_id MSTRG.354; transcript_id MSTRG.354.11;
chr1	transdecoder	exon	12417461	12417622	.	+	.	gene_name 98054421|titin-11; gene_id MSTRG.354; transcript_id MSTRG.354.12;
chr1	transdecoder	exon	12417461	12417622	.	+	.	gene_name 98054421|titin-11; gene_id MSTRG.354; transcript_id MSTRG.354.13;
chr1	transdecoder	exon	12417461	12417622	.	+	.	gene_name 98054421|titin-11; gene_id MSTRG.354; transcript_id MSTRG.354.14;
chr1	transdecoder	exon	12417461	12417622	.	+	.	gene_name 98054421|titin-11; gene_id MSTRG.354; transcript_id MSTRG.354.15;
chr1	transdecoder	exon	12417461	12417622	.	+	.	gene_name 98054421|titin-11; gene_id MSTRG.354; transcript_id MSTRG.354.16;
chr1	transdecoder	exon	12417461	12417622	.	+	.	gene_name 98054421|titin-11; gene_id MSTRG.354; transcript_id MSTRG.354.17;
chr1	transdecoder	exon	12417461	12417622	.	+	.	gene_name 98054421|titin-11; gene_id MSTRG.354; transcript_id MSTRG.354.2;
chr1	transdecoder	exon	12417461	12417622	.	+	.	gene_name 98054421|titin-11; gene_id MSTRG.354; transcript_id MSTRG.354.3;
chr1	transdecoder	exon	12417461	12417622	.	+	.	gene_name 98054421|titin-11; gene_id MSTRG.354; transcript_id MSTRG.354.4;
chr1	transdecoder	exon	12417461	12417622	.	+	.	gene_name 98054421|titin-11; gene_id MSTRG.354; transcript_id MSTRG.354.5;
chr1	transdecoder	exon	12417461	12417622	.	+	.	gene_name 98054421|titin-11; gene_id MSTRG.354; transcript_id MSTRG.354.6;
chr1	transdecoder	exon	12417461	12417622	.	+	.	gene_name 98054421|titin-11; gene_id MSTRG.354; transcript_id MSTRG.354.7;
chr1	transdecoder	exon	12417461	12417622	.	+	.	gene_name 98054421|titin-11; gene_id MSTRG.354; transcript_id MSTRG.354.8;
chr1	transdecoder	exon	12417461	12417622	.	+	.	gene_name 98054421|titin-11; gene_id MSTRG.354; transcript_id MSTRG.354.9;
chr1	transdecoder	CDS	12417669	12417941	.	+	2	gene_name 98054421|titin-11; gene_id MSTRG.354; transcript_id MSTRG.354.10;
chr1	transdecoder	CDS	12417669	12417941	.	+	2	gene_name 98054421|titin-11; gene_id MSTRG.354; transcript_id MSTRG.354.11;
chr1	transdecoder	CDS	12417669	12417941	.	+	2	gene_name 98054421|titin-11; gene_id MSTRG.354; transcript_id MSTRG.354.12;
chr1	transdecoder	CDS	12417669	12417941	.	+	2	gene_name 98054421|titin-11; gene_id MSTRG.354; transcript_id MSTRG.354.13;
chr1	transdecoder	CDS	12417669	12417941	.	+	2	gene_name 98054421|titin-11; gene_id MSTRG.354; transcript_id MSTRG.354.14;
chr1	transdecoder	CDS	12417669	12417941	.	+	2	gene_name 98054421|titin-11; gene_id MSTRG.354; transcript_id MSTRG.354.15;
chr1	transdecoder	CDS	12417669	12417941	.	+	2	gene_name 98054421|titin-11; gene_id MSTRG.354; transcript_id MSTRG.354.16;
chr1	transdecoder	CDS	12417669	12417941	.	+	2	gene_name 98054421|titin-11; gene_id MSTRG.354; transcript_id MSTRG.354.17;
chr1	transdecoder	CDS	12417669	12417941	.	+	2	gene_name 98054421|titin-11; gene_id MSTRG.354; transcript_id MSTRG.354.2;
chr1	transdecoder	CDS	12417669	12417941	.	+	2	gene_name 98054421|titin-11; gene_id MSTRG.354; transcript_id MSTRG.354.3;
chr1	transdecoder	CDS	12417669	12417941	.	+	2	gene_name 98054421|titin-11; gene_id MSTRG.354; transcript_id MSTRG.354.4;
chr1	transdecoder	CDS	12417669	12417941	.	+	2	gene_name 98054421|titin-11; gene_id MSTRG.354; transcript_id MSTRG.354.5;
chr1	transdecoder	CDS	12417669	12417941	.	+	2	gene_name 98054421|titin-11; gene_id MSTRG.354; transcript_id MSTRG.354.6;
chr1	transdecoder	CDS	12417669	12417941	.	+	2	gene_name 98054421|titin-11; gene_id MSTRG.354; transcript_id MSTRG.354.7;
chr1	transdecoder	CDS	12417669	12417941	.	+	2	gene_name 98054421|titin-11; gene_id MSTRG.354; transcript_id MSTRG.354.8;
chr1	transdecoder	CDS	12417669	12417941	.	+	2	gene_name 98054421|titin-11; gene_id MSTRG.354; transcript_id MSTRG.354.9;
chr1	transdecoder	exon	12417669	12417941	.	+	.	gene_name 98054421|titin-11; gene_id MSTRG.354; transcript_id MSTRG.354.10;
chr1	transdecoder	exon	12417669	12417941	.	+	.	gene_name 98054421|titin-11; gene_id MSTRG.354; transcript_id MSTRG.354.11;
chr1	transdecoder	exon	12417669	12417941	.	+	.	gene_name 98054421|titin-11; gene_id MSTRG.354; transcript_id MSTRG.354.12;
chr1	transdecoder	exon	12417669	12417941	.	+	.	gene_name 98054421|titin-11; gene_id MSTRG.354; transcript_id MSTRG.354.13;
chr1	transdecoder	exon	12417669	12417941	.	+	.	gene_name 98054421|titin-11; gene_id MSTRG.354; transcript_id MSTRG.354.14;
chr1	transdecoder	exon	12417669	12417941	.	+	.	gene_name 98054421|titin-11; gene_id MSTRG.354; transcript_id MSTRG.354.15;
chr1	transdecoder	exon	12417669	12417941	.	+	.	gene_name 98054421|titin-11; gene_id MSTRG.354; transcript_id MSTRG.354.16;
chr1	transdecoder	exon	12417669	12417941	.	+	.	gene_name 98054421|titin-11; gene_id MSTRG.354; transcript_id MSTRG.354.17;
chr1	transdecoder	exon	12417669	12417941	.	+	.	gene_name 98054421|titin-11; gene_id MSTRG.354; transcript_id MSTRG.354.2;
chr1	transdecoder	exon	12417669	12417941	.	+	.	gene_name 98054421|titin-11; gene_id MSTRG.354; transcript_id MSTRG.354.3;
chr1	transdecoder	exon	12417669	12417941	.	+	.	gene_name 98054421|titin-11; gene_id MSTRG.354; transcript_id MSTRG.354.4;
chr1	transdecoder	exon	12417669	12417941	.	+	.	gene_name 98054421|titin-11; gene_id MSTRG.354; transcript_id MSTRG.354.5;
chr1	transdecoder	exon	12417669	12417941	.	+	.	gene_name 98054421|titin-11; gene_id MSTRG.354; transcript_id MSTRG.354.6;
chr1	transdecoder	exon	12417669	12417941	.	+	.	gene_name 98054421|titin-11; gene_id MSTRG.354; transcript_id MSTRG.354.7;
chr1	transdecoder	exon	12417669	12417941	.	+	.	gene_name 98054421|titin-11; gene_id MSTRG.354; transcript_id MSTRG.354.8;
chr1	transdecoder	exon	12417669	12417941	.	+	.	gene_name 98054421|titin-11; gene_id MSTRG.354; transcript_id MSTRG.354.9;
chr1	transdecoder	CDS	12418111	12418484	.	+	2	gene_name 98054421|titin-11; gene_id MSTRG.354; transcript_id MSTRG.354.10;
chr1	transdecoder	CDS	12418111	12418484	.	+	2	gene_name 98054421|titin-11; gene_id MSTRG.354; transcript_id MSTRG.354.11;
chr1	transdecoder	CDS	12418111	12418484	.	+	2	gene_name 98054421|titin-11; gene_id MSTRG.354; transcript_id MSTRG.354.12;
chr1	transdecoder	CDS	12418111	12418484	.	+	2	gene_name 98054421|titin-11; gene_id MSTRG.354; transcript_id MSTRG.354.13;
chr1	transdecoder	CDS	12418111	12418484	.	+	2	gene_name 98054421|titin-11; gene_id MSTRG.354; transcript_id MSTRG.354.14;
chr1	transdecoder	CDS	12418111	12418484	.	+	2	gene_name 98054421|titin-11; gene_id MSTRG.354; transcript_id MSTRG.354.15;
chr1	transdecoder	CDS	12418111	12418484	.	+	2	gene_name 98054421|titin-11; gene_id MSTRG.354; transcript_id MSTRG.354.16;
chr1	transdecoder	CDS	12418111	12418484	.	+	2	gene_name 98054421|titin-11; gene_id MSTRG.354; transcript_id MSTRG.354.17;
chr1	transdecoder	CDS	12418111	12418484	.	+	2	gene_name 98054421|titin-11; gene_id MSTRG.354; transcript_id MSTRG.354.2;
chr1	transdecoder	CDS	12418111	12418484	.	+	2	gene_name 98054421|titin-11; gene_id MSTRG.354; transcript_id MSTRG.354.3;
chr1	transdecoder	CDS	12418111	12418484	.	+	2	gene_name 98054421|titin-11; gene_id MSTRG.354; transcript_id MSTRG.354.4;
chr1	transdecoder	CDS	12418111	12418484	.	+	2	gene_name 98054421|titin-11; gene_id MSTRG.354; transcript_id MSTRG.354.5;
chr1	transdecoder	CDS	12418111	12418484	.	+	2	gene_name 98054421|titin-11; gene_id MSTRG.354; transcript_id MSTRG.354.6;
chr1	transdecoder	CDS	12418111	12418484	.	+	2	gene_name 98054421|titin-11; gene_id MSTRG.354; transcript_id MSTRG.354.7;
chr1	transdecoder	CDS	12418111	12418484	.	+	2	gene_name 98054421|titin-11; gene_id MSTRG.354; transcript_id MSTRG.354.8;
chr1	transdecoder	CDS	12418111	12418484	.	+	2	gene_name 98054421|titin-11; gene_id MSTRG.354; transcript_id MSTRG.354.9;
chr1	transdecoder	exon	12418111	12418484	.	+	.	gene_name 98054421|titin-11; gene_id MSTRG.354; transcript_id MSTRG.354.10;
chr1	transdecoder	exon	12418111	12418484	.	+	.	gene_name 98054421|titin-11; gene_id MSTRG.354; transcript_id MSTRG.354.11;
chr1	transdecoder	exon	12418111	12418484	.	+	.	gene_name 98054421|titin-11; gene_id MSTRG.354; transcript_id MSTRG.354.12;
chr1	transdecoder	exon	12418111	12418484	.	+	.	gene_name 98054421|titin-11; gene_id MSTRG.354; transcript_id MSTRG.354.13;
chr1	transdecoder	exon	12418111	12418484	.	+	.	gene_name 98054421|titin-11; gene_id MSTRG.354; transcript_id MSTRG.354.14;
chr1	transdecoder	exon	12418111	12418484	.	+	.	gene_name 98054421|titin-11; gene_id MSTRG.354; transcript_id MSTRG.354.15;
chr1	transdecoder	exon	12418111	12418484	.	+	.	gene_name 98054421|titin-11; gene_id MSTRG.354; transcript_id MSTRG.354.16;
chr1	transdecoder	exon	12418111	12418484	.	+	.	gene_name 98054421|titin-11; gene_id MSTRG.354; transcript_id MSTRG.354.17;
chr1	transdecoder	exon	12418111	12418484	.	+	.	gene_name 98054421|titin-11; gene_id MSTRG.354; transcript_id MSTRG.354.2;
chr1	transdecoder	exon	12418111	12418484	.	+	.	gene_name 98054421|titin-11; gene_id MSTRG.354; transcript_id MSTRG.354.3;
chr1	transdecoder	exon	12418111	12418484	.	+	.	gene_name 98054421|titin-11; gene_id MSTRG.354; transcript_id MSTRG.354.4;
chr1	transdecoder	exon	12418111	12418484	.	+	.	gene_name 98054421|titin-11; gene_id MSTRG.354; transcript_id MSTRG.354.5;
chr1	transdecoder	exon	12418111	12418484	.	+	.	gene_name 98054421|titin-11; gene_id MSTRG.354; transcript_id MSTRG.354.6;
chr1	transdecoder	exon	12418111	12418484	.	+	.	gene_name 98054421|titin-11; gene_id MSTRG.354; transcript_id MSTRG.354.7;
chr1	transdecoder	exon	12418111	12418484	.	+	.	gene_name 98054421|titin-11; gene_id MSTRG.354; transcript_id MSTRG.354.8;
chr1	transdecoder	exon	12418111	12418484	.	+	.	gene_name 98054421|titin-11; gene_id MSTRG.354; transcript_id MSTRG.354.9;
chr1	transdecoder	CDS	12419417	12419781	.	+	0	gene_name 98054421|titin-11; gene_id MSTRG.354; transcript_id MSTRG.354.10;
chr1	transdecoder	CDS	12419417	12419781	.	+	0	gene_name 98054421|titin-11; gene_id MSTRG.354; transcript_id MSTRG.354.11;
chr1	transdecoder	CDS	12419417	12419781	.	+	0	gene_name 98054421|titin-11; gene_id MSTRG.354; transcript_id MSTRG.354.12;
chr1	transdecoder	CDS	12419417	12419781	.	+	0	gene_name 98054421|titin-11; gene_id MSTRG.354; transcript_id MSTRG.354.13;
chr1	transdecoder	CDS	12419417	12419781	.	+	0	gene_name 98054421|titin-11; gene_id MSTRG.354; transcript_id MSTRG.354.14;
chr1	transdecoder	CDS	12419417	12419781	.	+	0	gene_name 98054421|titin-11; gene_id MSTRG.354; transcript_id MSTRG.354.15;
chr1	transdecoder	CDS	12419417	12419781	.	+	0	gene_name 98054421|titin-11; gene_id MSTRG.354; transcript_id MSTRG.354.16;
chr1	transdecoder	CDS	12419417	12419781	.	+	0	gene_name 98054421|titin-11; gene_id MSTRG.354; transcript_id MSTRG.354.17;
chr1	transdecoder	CDS	12419417	12419781	.	+	0	gene_name 98054421|titin-11; gene_id MSTRG.354; transcript_id MSTRG.354.2;
chr1	transdecoder	CDS	12419417	12419781	.	+	0	gene_name 98054421|titin-11; gene_id MSTRG.354; transcript_id MSTRG.354.3;
chr1	transdecoder	CDS	12419417	12419781	.	+	0	gene_name 98054421|titin-11; gene_id MSTRG.354; transcript_id MSTRG.354.4;
chr1	transdecoder	CDS	12419417	12419781	.	+	0	gene_name 98054421|titin-11; gene_id MSTRG.354; transcript_id MSTRG.354.5;
chr1	transdecoder	CDS	12419417	12419781	.	+	0	gene_name 98054421|titin-11; gene_id MSTRG.354; transcript_id MSTRG.354.6;
chr1	transdecoder	CDS	12419417	12419781	.	+	0	gene_name 98054421|titin-11; gene_id MSTRG.354; transcript_id MSTRG.354.7;
chr1	transdecoder	CDS	12419417	12419781	.	+	0	gene_name 98054421|titin-11; gene_id MSTRG.354; transcript_id MSTRG.354.8;
chr1	transdecoder	CDS	12419417	12419781	.	+	0	gene_name 98054421|titin-11; gene_id MSTRG.354; transcript_id MSTRG.354.9;
chr1	transdecoder	exon	12419417	12419781	.	+	.	gene_name 98054421|titin-11; gene_id MSTRG.354; transcript_id MSTRG.354.10;
chr1	transdecoder	exon	12419417	12419781	.	+	.	gene_name 98054421|titin-11; gene_id MSTRG.354; transcript_id MSTRG.354.11;
chr1	transdecoder	exon	12419417	12419781	.	+	.	gene_name 98054421|titin-11; gene_id MSTRG.354; transcript_id MSTRG.354.12;
chr1	transdecoder	exon	12419417	12419781	.	+	.	gene_name 98054421|titin-11; gene_id MSTRG.354; transcript_id MSTRG.354.13;
chr1	transdecoder	exon	12419417	12419781	.	+	.	gene_name 98054421|titin-11; gene_id MSTRG.354; transcript_id MSTRG.354.14;
chr1	transdecoder	exon	12419417	12419781	.	+	.	gene_name 98054421|titin-11; gene_id MSTRG.354; transcript_id MSTRG.354.15;
chr1	transdecoder	exon	12419417	12419781	.	+	.	gene_name 98054421|titin-11; gene_id MSTRG.354; transcript_id MSTRG.354.16;
chr1	transdecoder	exon	12419417	12419781	.	+	.	gene_name 98054421|titin-11; gene_id MSTRG.354; transcript_id MSTRG.354.17;
chr1	transdecoder	exon	12419417	12419781	.	+	.	gene_name 98054421|titin-11; gene_id MSTRG.354; transcript_id MSTRG.354.2;
chr1	transdecoder	exon	12419417	12419781	.	+	.	gene_name 98054421|titin-11; gene_id MSTRG.354; transcript_id MSTRG.354.3;
chr1	transdecoder	exon	12419417	12419781	.	+	.	gene_name 98054421|titin-11; gene_id MSTRG.354; transcript_id MSTRG.354.4;
chr1	transdecoder	exon	12419417	12419781	.	+	.	gene_name 98054421|titin-11; gene_id MSTRG.354; transcript_id MSTRG.354.5;
chr1	transdecoder	exon	12419417	12419781	.	+	.	gene_name 98054421|titin-11; gene_id MSTRG.354; transcript_id MSTRG.354.6;
chr1	transdecoder	exon	12419417	12419781	.	+	.	gene_name 98054421|titin-11; gene_id MSTRG.354; transcript_id MSTRG.354.7;
chr1	transdecoder	exon	12419417	12419781	.	+	.	gene_name 98054421|titin-11; gene_id MSTRG.354; transcript_id MSTRG.354.8;
chr1	transdecoder	exon	12419417	12419781	.	+	.	gene_name 98054421|titin-11; gene_id MSTRG.354; transcript_id MSTRG.354.9;
chr1	transdecoder	CDS	12419854	12420041	.	+	1	gene_name 98054421|titin-11; gene_id MSTRG.354; transcript_id MSTRG.354.10;
chr1	transdecoder	CDS	12419854	12420041	.	+	1	gene_name 98054421|titin-11; gene_id MSTRG.354; transcript_id MSTRG.354.11;
chr1	transdecoder	CDS	12419854	12420041	.	+	1	gene_name 98054421|titin-11; gene_id MSTRG.354; transcript_id MSTRG.354.12;
chr1	transdecoder	CDS	12419854	12420041	.	+	1	gene_name 98054421|titin-11; gene_id MSTRG.354; transcript_id MSTRG.354.13;
chr1	transdecoder	CDS	12419854	12420041	.	+	1	gene_name 98054421|titin-11; gene_id MSTRG.354; transcript_id MSTRG.354.14;
chr1	transdecoder	CDS	12419854	12420041	.	+	1	gene_name 98054421|titin-11; gene_id MSTRG.354; transcript_id MSTRG.354.15;
chr1	transdecoder	CDS	12419854	12420041	.	+	1	gene_name 98054421|titin-11; gene_id MSTRG.354; transcript_id MSTRG.354.16;
chr1	transdecoder	CDS	12419854	12420041	.	+	1	gene_name 98054421|titin-11; gene_id MSTRG.354; transcript_id MSTRG.354.17;
chr1	transdecoder	CDS	12419854	12420041	.	+	1	gene_name 98054421|titin-11; gene_id MSTRG.354; transcript_id MSTRG.354.2;
chr1	transdecoder	CDS	12419854	12420041	.	+	1	gene_name 98054421|titin-11; gene_id MSTRG.354; transcript_id MSTRG.354.3;
chr1	transdecoder	CDS	12419854	12420041	.	+	1	gene_name 98054421|titin-11; gene_id MSTRG.354; transcript_id MSTRG.354.4;
chr1	transdecoder	CDS	12419854	12420041	.	+	1	gene_name 98054421|titin-11; gene_id MSTRG.354; transcript_id MSTRG.354.5;
chr1	transdecoder	CDS	12419854	12420041	.	+	1	gene_name 98054421|titin-11; gene_id MSTRG.354; transcript_id MSTRG.354.6;
chr1	transdecoder	CDS	12419854	12420041	.	+	1	gene_name 98054421|titin-11; gene_id MSTRG.354; transcript_id MSTRG.354.7;
chr1	transdecoder	CDS	12419854	12420041	.	+	1	gene_name 98054421|titin-11; gene_id MSTRG.354; transcript_id MSTRG.354.8;
chr1	transdecoder	CDS	12419854	12420041	.	+	1	gene_name 98054421|titin-11; gene_id MSTRG.354; transcript_id MSTRG.354.9;
chr1	transdecoder	exon	12419854	12420041	.	+	.	gene_name 98054421|titin-11; gene_id MSTRG.354; transcript_id MSTRG.354.10;
chr1	transdecoder	exon	12419854	12420041	.	+	.	gene_name 98054421|titin-11; gene_id MSTRG.354; transcript_id MSTRG.354.11;
chr1	transdecoder	exon	12419854	12420041	.	+	.	gene_name 98054421|titin-11; gene_id MSTRG.354; transcript_id MSTRG.354.12;
chr1	transdecoder	exon	12419854	12420041	.	+	.	gene_name 98054421|titin-11; gene_id MSTRG.354; transcript_id MSTRG.354.13;
chr1	transdecoder	exon	12419854	12420041	.	+	.	gene_name 98054421|titin-11; gene_id MSTRG.354; transcript_id MSTRG.354.14;
chr1	transdecoder	exon	12419854	12420041	.	+	.	gene_name 98054421|titin-11; gene_id MSTRG.354; transcript_id MSTRG.354.15;
chr1	transdecoder	exon	12419854	12420041	.	+	.	gene_name 98054421|titin-11; gene_id MSTRG.354; transcript_id MSTRG.354.16;
chr1	transdecoder	exon	12419854	12420041	.	+	.	gene_name 98054421|titin-11; gene_id MSTRG.354; transcript_id MSTRG.354.17;
chr1	transdecoder	exon	12419854	12420041	.	+	.	gene_name 98054421|titin-11; gene_id MSTRG.354; transcript_id MSTRG.354.2;
chr1	transdecoder	exon	12419854	12420041	.	+	.	gene_name 98054421|titin-11; gene_id MSTRG.354; transcript_id MSTRG.354.3;
chr1	transdecoder	exon	12419854	12420041	.	+	.	gene_name 98054421|titin-11; gene_id MSTRG.354; transcript_id MSTRG.354.4;
chr1	transdecoder	exon	12419854	12420041	.	+	.	gene_name 98054421|titin-11; gene_id MSTRG.354; transcript_id MSTRG.354.5;
chr1	transdecoder	exon	12419854	12420041	.	+	.	gene_name 98054421|titin-11; gene_id MSTRG.354; transcript_id MSTRG.354.6;
chr1	transdecoder	exon	12419854	12420041	.	+	.	gene_name 98054421|titin-11; gene_id MSTRG.354; transcript_id MSTRG.354.7;
chr1	transdecoder	exon	12419854	12420041	.	+	.	gene_name 98054421|titin-11; gene_id MSTRG.354; transcript_id MSTRG.354.8;
chr1	transdecoder	exon	12419854	12420041	.	+	.	gene_name 98054421|titin-11; gene_id MSTRG.354; transcript_id MSTRG.354.9;
chr1	transdecoder	CDS	12420563	12420722	.	+	2	gene_name 98054421|titin-11; gene_id MSTRG.354; transcript_id MSTRG.354.10;
chr1	transdecoder	CDS	12420563	12420722	.	+	2	gene_name 98054421|titin-11; gene_id MSTRG.354; transcript_id MSTRG.354.11;
chr1	transdecoder	CDS	12420563	12420722	.	+	2	gene_name 98054421|titin-11; gene_id MSTRG.354; transcript_id MSTRG.354.12;
chr1	transdecoder	CDS	12420563	12420722	.	+	2	gene_name 98054421|titin-11; gene_id MSTRG.354; transcript_id MSTRG.354.13;
chr1	transdecoder	CDS	12420563	12420722	.	+	2	gene_name 98054421|titin-11; gene_id MSTRG.354; transcript_id MSTRG.354.14;
chr1	transdecoder	CDS	12420563	12420722	.	+	2	gene_name 98054421|titin-11; gene_id MSTRG.354; transcript_id MSTRG.354.15;
chr1	transdecoder	CDS	12420563	12420722	.	+	2	gene_name 98054421|titin-11; gene_id MSTRG.354; transcript_id MSTRG.354.16;
chr1	transdecoder	CDS	12420563	12420722	.	+	2	gene_name 98054421|titin-11; gene_id MSTRG.354; transcript_id MSTRG.354.17;
chr1	transdecoder	CDS	12420563	12420722	.	+	2	gene_name 98054421|titin-11; gene_id MSTRG.354; transcript_id MSTRG.354.2;
chr1	transdecoder	CDS	12420563	12420722	.	+	2	gene_name 98054421|titin-11; gene_id MSTRG.354; transcript_id MSTRG.354.3;
chr1	transdecoder	CDS	12420563	12420722	.	+	2	gene_name 98054421|titin-11; gene_id MSTRG.354; transcript_id MSTRG.354.4;
chr1	transdecoder	CDS	12420563	12420722	.	+	2	gene_name 98054421|titin-11; gene_id MSTRG.354; transcript_id MSTRG.354.5;
chr1	transdecoder	CDS	12420563	12420722	.	+	2	gene_name 98054421|titin-11; gene_id MSTRG.354; transcript_id MSTRG.354.6;
chr1	transdecoder	CDS	12420563	12420722	.	+	2	gene_name 98054421|titin-11; gene_id MSTRG.354; transcript_id MSTRG.354.7;
chr1	transdecoder	CDS	12420563	12420722	.	+	2	gene_name 98054421|titin-11; gene_id MSTRG.354; transcript_id MSTRG.354.8;
chr1	transdecoder	CDS	12420563	12420722	.	+	2	gene_name 98054421|titin-11; gene_id MSTRG.354; transcript_id MSTRG.354.9;
chr1	transdecoder	exon	12420563	12420722	.	+	.	gene_name 98054421|titin-11; gene_id MSTRG.354; transcript_id MSTRG.354.10;
chr1	transdecoder	exon	12420563	12420722	.	+	.	gene_name 98054421|titin-11; gene_id MSTRG.354; transcript_id MSTRG.354.11;
chr1	transdecoder	exon	12420563	12420722	.	+	.	gene_name 98054421|titin-11; gene_id MSTRG.354; transcript_id MSTRG.354.12;
chr1	transdecoder	exon	12420563	12420722	.	+	.	gene_name 98054421|titin-11; gene_id MSTRG.354; transcript_id MSTRG.354.13;
chr1	transdecoder	exon	12420563	12420722	.	+	.	gene_name 98054421|titin-11; gene_id MSTRG.354; transcript_id MSTRG.354.14;
chr1	transdecoder	exon	12420563	12420722	.	+	.	gene_name 98054421|titin-11; gene_id MSTRG.354; transcript_id MSTRG.354.15;
chr1	transdecoder	exon	12420563	12420722	.	+	.	gene_name 98054421|titin-11; gene_id MSTRG.354; transcript_id MSTRG.354.16;
chr1	transdecoder	exon	12420563	12420722	.	+	.	gene_name 98054421|titin-11; gene_id MSTRG.354; transcript_id MSTRG.354.17;
chr1	transdecoder	exon	12420563	12420722	.	+	.	gene_name 98054421|titin-11; gene_id MSTRG.354; transcript_id MSTRG.354.2;
chr1	transdecoder	exon	12420563	12420722	.	+	.	gene_name 98054421|titin-11; gene_id MSTRG.354; transcript_id MSTRG.354.3;
chr1	transdecoder	exon	12420563	12420722	.	+	.	gene_name 98054421|titin-11; gene_id MSTRG.354; transcript_id MSTRG.354.4;
chr1	transdecoder	exon	12420563	12420722	.	+	.	gene_name 98054421|titin-11; gene_id MSTRG.354; transcript_id MSTRG.354.5;
chr1	transdecoder	exon	12420563	12420722	.	+	.	gene_name 98054421|titin-11; gene_id MSTRG.354; transcript_id MSTRG.354.6;
chr1	transdecoder	exon	12420563	12420722	.	+	.	gene_name 98054421|titin-11; gene_id MSTRG.354; transcript_id MSTRG.354.7;
chr1	transdecoder	exon	12420563	12420722	.	+	.	gene_name 98054421|titin-11; gene_id MSTRG.354; transcript_id MSTRG.354.8;
chr1	transdecoder	exon	12420563	12420722	.	+	.	gene_name 98054421|titin-11; gene_id MSTRG.354; transcript_id MSTRG.354.9;
chr1	transdecoder	CDS	12420783	12420925	.	+	1	gene_name 98054421|titin-11; gene_id MSTRG.354; transcript_id MSTRG.354.10;
chr1	transdecoder	CDS	12420783	12420925	.	+	1	gene_name 98054421|titin-11; gene_id MSTRG.354; transcript_id MSTRG.354.11;
chr1	transdecoder	CDS	12420783	12420925	.	+	1	gene_name 98054421|titin-11; gene_id MSTRG.354; transcript_id MSTRG.354.12;
chr1	transdecoder	CDS	12420783	12420925	.	+	1	gene_name 98054421|titin-11; gene_id MSTRG.354; transcript_id MSTRG.354.13;
chr1	transdecoder	CDS	12420783	12420925	.	+	1	gene_name 98054421|titin-11; gene_id MSTRG.354; transcript_id MSTRG.354.14;
chr1	transdecoder	CDS	12420783	12420925	.	+	1	gene_name 98054421|titin-11; gene_id MSTRG.354; transcript_id MSTRG.354.15;
chr1	transdecoder	CDS	12420783	12420925	.	+	1	gene_name 98054421|titin-11; gene_id MSTRG.354; transcript_id MSTRG.354.16;
chr1	transdecoder	CDS	12420783	12420925	.	+	1	gene_name 98054421|titin-11; gene_id MSTRG.354; transcript_id MSTRG.354.17;
chr1	transdecoder	CDS	12420783	12420925	.	+	1	gene_name 98054421|titin-11; gene_id MSTRG.354; transcript_id MSTRG.354.2;
chr1	transdecoder	CDS	12420783	12420925	.	+	1	gene_name 98054421|titin-11; gene_id MSTRG.354; transcript_id MSTRG.354.3;
chr1	transdecoder	CDS	12420783	12420925	.	+	1	gene_name 98054421|titin-11; gene_id MSTRG.354; transcript_id MSTRG.354.4;
chr1	transdecoder	CDS	12420783	12420925	.	+	1	gene_name 98054421|titin-11; gene_id MSTRG.354; transcript_id MSTRG.354.5;
chr1	transdecoder	CDS	12420783	12420925	.	+	1	gene_name 98054421|titin-11; gene_id MSTRG.354; transcript_id MSTRG.354.6;
chr1	transdecoder	CDS	12420783	12420925	.	+	1	gene_name 98054421|titin-11; gene_id MSTRG.354; transcript_id MSTRG.354.7;
chr1	transdecoder	CDS	12420783	12420925	.	+	1	gene_name 98054421|titin-11; gene_id MSTRG.354; transcript_id MSTRG.354.8;
chr1	transdecoder	CDS	12420783	12420925	.	+	1	gene_name 98054421|titin-11; gene_id MSTRG.354; transcript_id MSTRG.354.9;
chr1	transdecoder	exon	12420783	12420925	.	+	.	gene_name 98054421|titin-11; gene_id MSTRG.354; transcript_id MSTRG.354.10;
chr1	transdecoder	exon	12420783	12420925	.	+	.	gene_name 98054421|titin-11; gene_id MSTRG.354; transcript_id MSTRG.354.11;
chr1	transdecoder	exon	12420783	12420925	.	+	.	gene_name 98054421|titin-11; gene_id MSTRG.354; transcript_id MSTRG.354.12;
chr1	transdecoder	exon	12420783	12420925	.	+	.	gene_name 98054421|titin-11; gene_id MSTRG.354; transcript_id MSTRG.354.13;
chr1	transdecoder	exon	12420783	12420925	.	+	.	gene_name 98054421|titin-11; gene_id MSTRG.354; transcript_id MSTRG.354.14;
chr1	transdecoder	exon	12420783	12420925	.	+	.	gene_name 98054421|titin-11; gene_id MSTRG.354; transcript_id MSTRG.354.15;
chr1	transdecoder	exon	12420783	12420925	.	+	.	gene_name 98054421|titin-11; gene_id MSTRG.354; transcript_id MSTRG.354.16;
chr1	transdecoder	exon	12420783	12420925	.	+	.	gene_name 98054421|titin-11; gene_id MSTRG.354; transcript_id MSTRG.354.17;
chr1	transdecoder	exon	12420783	12420925	.	+	.	gene_name 98054421|titin-11; gene_id MSTRG.354; transcript_id MSTRG.354.2;
chr1	transdecoder	exon	12420783	12420925	.	+	.	gene_name 98054421|titin-11; gene_id MSTRG.354; transcript_id MSTRG.354.3;
chr1	transdecoder	exon	12420783	12420925	.	+	.	gene_name 98054421|titin-11; gene_id MSTRG.354; transcript_id MSTRG.354.4;
chr1	transdecoder	exon	12420783	12420925	.	+	.	gene_name 98054421|titin-11; gene_id MSTRG.354; transcript_id MSTRG.354.5;
chr1	transdecoder	exon	12420783	12420925	.	+	.	gene_name 98054421|titin-11; gene_id MSTRG.354; transcript_id MSTRG.354.6;
chr1	transdecoder	exon	12420783	12420925	.	+	.	gene_name 98054421|titin-11; gene_id MSTRG.354; transcript_id MSTRG.354.7;
chr1	transdecoder	exon	12420783	12420925	.	+	.	gene_name 98054421|titin-11; gene_id MSTRG.354; transcript_id MSTRG.354.8;
chr1	transdecoder	exon	12420783	12420925	.	+	.	gene_name 98054421|titin-11; gene_id MSTRG.354; transcript_id MSTRG.354.9;
chr1	transdecoder	CDS	12420969	12421100	.	+	2	gene_name 98054421|titin-11; gene_id MSTRG.354; transcript_id MSTRG.354.10;
chr1	transdecoder	CDS	12420969	12421100	.	+	2	gene_name 98054421|titin-11; gene_id MSTRG.354; transcript_id MSTRG.354.11;
chr1	transdecoder	CDS	12420969	12421100	.	+	2	gene_name 98054421|titin-11; gene_id MSTRG.354; transcript_id MSTRG.354.12;
chr1	transdecoder	CDS	12420969	12421100	.	+	2	gene_name 98054421|titin-11; gene_id MSTRG.354; transcript_id MSTRG.354.13;
chr1	transdecoder	CDS	12420969	12421100	.	+	2	gene_name 98054421|titin-11; gene_id MSTRG.354; transcript_id MSTRG.354.14;
chr1	transdecoder	CDS	12420969	12421100	.	+	2	gene_name 98054421|titin-11; gene_id MSTRG.354; transcript_id MSTRG.354.15;
chr1	transdecoder	CDS	12420969	12421100	.	+	2	gene_name 98054421|titin-11; gene_id MSTRG.354; transcript_id MSTRG.354.16;
chr1	transdecoder	CDS	12420969	12421100	.	+	2	gene_name 98054421|titin-11; gene_id MSTRG.354; transcript_id MSTRG.354.17;
chr1	transdecoder	CDS	12420969	12421100	.	+	2	gene_name 98054421|titin-11; gene_id MSTRG.354; transcript_id MSTRG.354.2;
chr1	transdecoder	CDS	12420969	12421100	.	+	2	gene_name 98054421|titin-11; gene_id MSTRG.354; transcript_id MSTRG.354.3;
chr1	transdecoder	CDS	12420969	12421100	.	+	2	gene_name 98054421|titin-11; gene_id MSTRG.354; transcript_id MSTRG.354.4;
chr1	transdecoder	CDS	12420969	12421100	.	+	2	gene_name 98054421|titin-11; gene_id MSTRG.354; transcript_id MSTRG.354.5;
chr1	transdecoder	CDS	12420969	12421100	.	+	2	gene_name 98054421|titin-11; gene_id MSTRG.354; transcript_id MSTRG.354.6;
chr1	transdecoder	CDS	12420969	12421100	.	+	2	gene_name 98054421|titin-11; gene_id MSTRG.354; transcript_id MSTRG.354.7;
chr1	transdecoder	CDS	12420969	12421100	.	+	2	gene_name 98054421|titin-11; gene_id MSTRG.354; transcript_id MSTRG.354.8;
chr1	transdecoder	CDS	12420969	12421100	.	+	2	gene_name 98054421|titin-11; gene_id MSTRG.354; transcript_id MSTRG.354.9;
chr1	transdecoder	exon	12420969	12421100	.	+	.	gene_name 98054421|titin-11; gene_id MSTRG.354; transcript_id MSTRG.354.10;
chr1	transdecoder	exon	12420969	12421100	.	+	.	gene_name 98054421|titin-11; gene_id MSTRG.354; transcript_id MSTRG.354.11;
chr1	transdecoder	exon	12420969	12421100	.	+	.	gene_name 98054421|titin-11; gene_id MSTRG.354; transcript_id MSTRG.354.12;
chr1	transdecoder	exon	12420969	12421100	.	+	.	gene_name 98054421|titin-11; gene_id MSTRG.354; transcript_id MSTRG.354.13;
chr1	transdecoder	exon	12420969	12421100	.	+	.	gene_name 98054421|titin-11; gene_id MSTRG.354; transcript_id MSTRG.354.14;
chr1	transdecoder	exon	12420969	12421100	.	+	.	gene_name 98054421|titin-11; gene_id MSTRG.354; transcript_id MSTRG.354.15;
chr1	transdecoder	exon	12420969	12421100	.	+	.	gene_name 98054421|titin-11; gene_id MSTRG.354; transcript_id MSTRG.354.16;
chr1	transdecoder	exon	12420969	12421100	.	+	.	gene_name 98054421|titin-11; gene_id MSTRG.354; transcript_id MSTRG.354.17;
chr1	transdecoder	exon	12420969	12421100	.	+	.	gene_name 98054421|titin-11; gene_id MSTRG.354; transcript_id MSTRG.354.2;
chr1	transdecoder	exon	12420969	12421100	.	+	.	gene_name 98054421|titin-11; gene_id MSTRG.354; transcript_id MSTRG.354.3;
chr1	transdecoder	exon	12420969	12421100	.	+	.	gene_name 98054421|titin-11; gene_id MSTRG.354; transcript_id MSTRG.354.4;
chr1	transdecoder	exon	12420969	12421100	.	+	.	gene_name 98054421|titin-11; gene_id MSTRG.354; transcript_id MSTRG.354.5;
chr1	transdecoder	exon	12420969	12421100	.	+	.	gene_name 98054421|titin-11; gene_id MSTRG.354; transcript_id MSTRG.354.6;
chr1	transdecoder	exon	12420969	12421100	.	+	.	gene_name 98054421|titin-11; gene_id MSTRG.354; transcript_id MSTRG.354.7;
chr1	transdecoder	exon	12420969	12421100	.	+	.	gene_name 98054421|titin-11; gene_id MSTRG.354; transcript_id MSTRG.354.8;
chr1	transdecoder	exon	12420969	12421100	.	+	.	gene_name 98054421|titin-11; gene_id MSTRG.354; transcript_id MSTRG.354.9;
chr1	transdecoder	CDS	12421145	12421318	.	+	2	gene_name 98054421|titin-11; gene_id MSTRG.354; transcript_id MSTRG.354.10;
chr1	transdecoder	CDS	12421145	12421318	.	+	2	gene_name 98054421|titin-11; gene_id MSTRG.354; transcript_id MSTRG.354.11;
chr1	transdecoder	CDS	12421145	12421318	.	+	2	gene_name 98054421|titin-11; gene_id MSTRG.354; transcript_id MSTRG.354.12;
chr1	transdecoder	CDS	12421145	12421318	.	+	2	gene_name 98054421|titin-11; gene_id MSTRG.354; transcript_id MSTRG.354.13;
chr1	transdecoder	CDS	12421145	12421318	.	+	2	gene_name 98054421|titin-11; gene_id MSTRG.354; transcript_id MSTRG.354.14;
chr1	transdecoder	CDS	12421145	12421318	.	+	2	gene_name 98054421|titin-11; gene_id MSTRG.354; transcript_id MSTRG.354.15;
chr1	transdecoder	CDS	12421145	12421318	.	+	2	gene_name 98054421|titin-11; gene_id MSTRG.354; transcript_id MSTRG.354.16;
chr1	transdecoder	CDS	12421145	12421318	.	+	2	gene_name 98054421|titin-11; gene_id MSTRG.354; transcript_id MSTRG.354.17;
chr1	transdecoder	CDS	12421145	12421318	.	+	2	gene_name 98054421|titin-11; gene_id MSTRG.354; transcript_id MSTRG.354.2;
chr1	transdecoder	CDS	12421145	12421318	.	+	2	gene_name 98054421|titin-11; gene_id MSTRG.354; transcript_id MSTRG.354.3;
chr1	transdecoder	CDS	12421145	12421318	.	+	2	gene_name 98054421|titin-11; gene_id MSTRG.354; transcript_id MSTRG.354.4;
chr1	transdecoder	CDS	12421145	12421318	.	+	2	gene_name 98054421|titin-11; gene_id MSTRG.354; transcript_id MSTRG.354.5;
chr1	transdecoder	CDS	12421145	12421318	.	+	2	gene_name 98054421|titin-11; gene_id MSTRG.354; transcript_id MSTRG.354.6;
chr1	transdecoder	CDS	12421145	12421318	.	+	2	gene_name 98054421|titin-11; gene_id MSTRG.354; transcript_id MSTRG.354.7;
chr1	transdecoder	CDS	12421145	12421318	.	+	2	gene_name 98054421|titin-11; gene_id MSTRG.354; transcript_id MSTRG.354.8;
chr1	transdecoder	CDS	12421145	12421318	.	+	2	gene_name 98054421|titin-11; gene_id MSTRG.354; transcript_id MSTRG.354.9;
chr1	transdecoder	exon	12421145	12421318	.	+	.	gene_name 98054421|titin-11; gene_id MSTRG.354; transcript_id MSTRG.354.10;
chr1	transdecoder	exon	12421145	12421318	.	+	.	gene_name 98054421|titin-11; gene_id MSTRG.354; transcript_id MSTRG.354.11;
chr1	transdecoder	exon	12421145	12421318	.	+	.	gene_name 98054421|titin-11; gene_id MSTRG.354; transcript_id MSTRG.354.12;
chr1	transdecoder	exon	12421145	12421318	.	+	.	gene_name 98054421|titin-11; gene_id MSTRG.354; transcript_id MSTRG.354.13;
chr1	transdecoder	exon	12421145	12421318	.	+	.	gene_name 98054421|titin-11; gene_id MSTRG.354; transcript_id MSTRG.354.14;
chr1	transdecoder	exon	12421145	12421318	.	+	.	gene_name 98054421|titin-11; gene_id MSTRG.354; transcript_id MSTRG.354.15;
chr1	transdecoder	exon	12421145	12421318	.	+	.	gene_name 98054421|titin-11; gene_id MSTRG.354; transcript_id MSTRG.354.16;
chr1	transdecoder	exon	12421145	12421318	.	+	.	gene_name 98054421|titin-11; gene_id MSTRG.354; transcript_id MSTRG.354.17;
chr1	transdecoder	exon	12421145	12421318	.	+	.	gene_name 98054421|titin-11; gene_id MSTRG.354; transcript_id MSTRG.354.2;
chr1	transdecoder	exon	12421145	12421318	.	+	.	gene_name 98054421|titin-11; gene_id MSTRG.354; transcript_id MSTRG.354.3;
chr1	transdecoder	exon	12421145	12421318	.	+	.	gene_name 98054421|titin-11; gene_id MSTRG.354; transcript_id MSTRG.354.4;
chr1	transdecoder	exon	12421145	12421318	.	+	.	gene_name 98054421|titin-11; gene_id MSTRG.354; transcript_id MSTRG.354.5;
chr1	transdecoder	exon	12421145	12421318	.	+	.	gene_name 98054421|titin-11; gene_id MSTRG.354; transcript_id MSTRG.354.6;
chr1	transdecoder	exon	12421145	12421318	.	+	.	gene_name 98054421|titin-11; gene_id MSTRG.354; transcript_id MSTRG.354.7;
chr1	transdecoder	exon	12421145	12421318	.	+	.	gene_name 98054421|titin-11; gene_id MSTRG.354; transcript_id MSTRG.354.8;
chr1	transdecoder	exon	12421145	12421318	.	+	.	gene_name 98054421|titin-11; gene_id MSTRG.354; transcript_id MSTRG.354.9;
chr1	transdecoder	CDS	12421392	12421500	.	+	2	gene_name 98054421|titin-11; gene_id MSTRG.354; transcript_id MSTRG.354.10;
chr1	transdecoder	CDS	12421392	12421500	.	+	2	gene_name 98054421|titin-11; gene_id MSTRG.354; transcript_id MSTRG.354.11;
chr1	transdecoder	CDS	12421392	12421500	.	+	2	gene_name 98054421|titin-11; gene_id MSTRG.354; transcript_id MSTRG.354.12;
chr1	transdecoder	CDS	12421392	12421500	.	+	2	gene_name 98054421|titin-11; gene_id MSTRG.354; transcript_id MSTRG.354.13;
chr1	transdecoder	CDS	12421392	12421500	.	+	2	gene_name 98054421|titin-11; gene_id MSTRG.354; transcript_id MSTRG.354.14;
chr1	transdecoder	CDS	12421392	12421500	.	+	2	gene_name 98054421|titin-11; gene_id MSTRG.354; transcript_id MSTRG.354.15;
chr1	transdecoder	CDS	12421392	12421500	.	+	2	gene_name 98054421|titin-11; gene_id MSTRG.354; transcript_id MSTRG.354.16;
chr1	transdecoder	CDS	12421392	12421500	.	+	2	gene_name 98054421|titin-11; gene_id MSTRG.354; transcript_id MSTRG.354.17;
chr1	transdecoder	CDS	12421392	12421500	.	+	2	gene_name 98054421|titin-11; gene_id MSTRG.354; transcript_id MSTRG.354.2;
chr1	transdecoder	CDS	12421392	12421500	.	+	2	gene_name 98054421|titin-11; gene_id MSTRG.354; transcript_id MSTRG.354.3;
chr1	transdecoder	CDS	12421392	12421500	.	+	2	gene_name 98054421|titin-11; gene_id MSTRG.354; transcript_id MSTRG.354.4;
chr1	transdecoder	CDS	12421392	12421500	.	+	2	gene_name 98054421|titin-11; gene_id MSTRG.354; transcript_id MSTRG.354.5;
chr1	transdecoder	CDS	12421392	12421500	.	+	2	gene_name 98054421|titin-11; gene_id MSTRG.354; transcript_id MSTRG.354.6;
chr1	transdecoder	CDS	12421392	12421500	.	+	2	gene_name 98054421|titin-11; gene_id MSTRG.354; transcript_id MSTRG.354.7;
chr1	transdecoder	CDS	12421392	12421500	.	+	2	gene_name 98054421|titin-11; gene_id MSTRG.354; transcript_id MSTRG.354.8;
chr1	transdecoder	CDS	12421392	12421500	.	+	2	gene_name 98054421|titin-11; gene_id MSTRG.354; transcript_id MSTRG.354.9;
chr1	transdecoder	exon	12421392	12421500	.	+	.	gene_name 98054421|titin-11; gene_id MSTRG.354; transcript_id MSTRG.354.10;
chr1	transdecoder	exon	12421392	12421500	.	+	.	gene_name 98054421|titin-11; gene_id MSTRG.354; transcript_id MSTRG.354.11;
chr1	transdecoder	exon	12421392	12421500	.	+	.	gene_name 98054421|titin-11; gene_id MSTRG.354; transcript_id MSTRG.354.12;
chr1	transdecoder	exon	12421392	12421500	.	+	.	gene_name 98054421|titin-11; gene_id MSTRG.354; transcript_id MSTRG.354.13;
chr1	transdecoder	exon	12421392	12421500	.	+	.	gene_name 98054421|titin-11; gene_id MSTRG.354; transcript_id MSTRG.354.14;
chr1	transdecoder	exon	12421392	12421500	.	+	.	gene_name 98054421|titin-11; gene_id MSTRG.354; transcript_id MSTRG.354.15;
chr1	transdecoder	exon	12421392	12421500	.	+	.	gene_name 98054421|titin-11; gene_id MSTRG.354; transcript_id MSTRG.354.16;
chr1	transdecoder	exon	12421392	12421500	.	+	.	gene_name 98054421|titin-11; gene_id MSTRG.354; transcript_id MSTRG.354.17;
chr1	transdecoder	exon	12421392	12421500	.	+	.	gene_name 98054421|titin-11; gene_id MSTRG.354; transcript_id MSTRG.354.2;
chr1	transdecoder	exon	12421392	12421500	.	+	.	gene_name 98054421|titin-11; gene_id MSTRG.354; transcript_id MSTRG.354.3;
chr1	transdecoder	exon	12421392	12421500	.	+	.	gene_name 98054421|titin-11; gene_id MSTRG.354; transcript_id MSTRG.354.4;
chr1	transdecoder	exon	12421392	12421500	.	+	.	gene_name 98054421|titin-11; gene_id MSTRG.354; transcript_id MSTRG.354.5;
chr1	transdecoder	exon	12421392	12421500	.	+	.	gene_name 98054421|titin-11; gene_id MSTRG.354; transcript_id MSTRG.354.6;
chr1	transdecoder	exon	12421392	12421500	.	+	.	gene_name 98054421|titin-11; gene_id MSTRG.354; transcript_id MSTRG.354.7;
chr1	transdecoder	exon	12421392	12421500	.	+	.	gene_name 98054421|titin-11; gene_id MSTRG.354; transcript_id MSTRG.354.8;
chr1	transdecoder	exon	12421392	12421500	.	+	.	gene_name 98054421|titin-11; gene_id MSTRG.354; transcript_id MSTRG.354.9;
chr1	transdecoder	CDS	12421950	12422122	.	+	1	gene_name 98054421|titin-11; gene_id MSTRG.354; transcript_id MSTRG.354.10;
chr1	transdecoder	CDS	12421950	12422122	.	+	1	gene_name 98054421|titin-11; gene_id MSTRG.354; transcript_id MSTRG.354.11;
chr1	transdecoder	CDS	12421950	12422122	.	+	1	gene_name 98054421|titin-11; gene_id MSTRG.354; transcript_id MSTRG.354.12;
chr1	transdecoder	CDS	12421950	12422122	.	+	1	gene_name 98054421|titin-11; gene_id MSTRG.354; transcript_id MSTRG.354.13;
chr1	transdecoder	CDS	12421950	12422122	.	+	1	gene_name 98054421|titin-11; gene_id MSTRG.354; transcript_id MSTRG.354.14;
chr1	transdecoder	CDS	12421950	12422122	.	+	1	gene_name 98054421|titin-11; gene_id MSTRG.354; transcript_id MSTRG.354.15;
chr1	transdecoder	CDS	12421950	12422122	.	+	1	gene_name 98054421|titin-11; gene_id MSTRG.354; transcript_id MSTRG.354.16;
chr1	transdecoder	CDS	12421950	12422122	.	+	1	gene_name 98054421|titin-11; gene_id MSTRG.354; transcript_id MSTRG.354.17;
chr1	transdecoder	CDS	12421950	12422122	.	+	1	gene_name 98054421|titin-11; gene_id MSTRG.354; transcript_id MSTRG.354.2;
chr1	transdecoder	CDS	12421950	12422122	.	+	1	gene_name 98054421|titin-11; gene_id MSTRG.354; transcript_id MSTRG.354.3;
chr1	transdecoder	CDS	12421950	12422122	.	+	1	gene_name 98054421|titin-11; gene_id MSTRG.354; transcript_id MSTRG.354.4;
chr1	transdecoder	CDS	12421950	12422122	.	+	1	gene_name 98054421|titin-11; gene_id MSTRG.354; transcript_id MSTRG.354.5;
chr1	transdecoder	CDS	12421950	12422122	.	+	1	gene_name 98054421|titin-11; gene_id MSTRG.354; transcript_id MSTRG.354.6;
chr1	transdecoder	CDS	12421950	12422122	.	+	1	gene_name 98054421|titin-11; gene_id MSTRG.354; transcript_id MSTRG.354.7;
chr1	transdecoder	CDS	12421950	12422122	.	+	1	gene_name 98054421|titin-11; gene_id MSTRG.354; transcript_id MSTRG.354.8;
chr1	transdecoder	CDS	12421950	12422122	.	+	1	gene_name 98054421|titin-11; gene_id MSTRG.354; transcript_id MSTRG.354.9;
chr1	transdecoder	exon	12421950	12422122	.	+	.	gene_name 98054421|titin-11; gene_id MSTRG.354; transcript_id MSTRG.354.10;
chr1	transdecoder	exon	12421950	12422122	.	+	.	gene_name 98054421|titin-11; gene_id MSTRG.354; transcript_id MSTRG.354.11;
chr1	transdecoder	exon	12421950	12422122	.	+	.	gene_name 98054421|titin-11; gene_id MSTRG.354; transcript_id MSTRG.354.12;
chr1	transdecoder	exon	12421950	12422122	.	+	.	gene_name 98054421|titin-11; gene_id MSTRG.354; transcript_id MSTRG.354.13;
chr1	transdecoder	exon	12421950	12422122	.	+	.	gene_name 98054421|titin-11; gene_id MSTRG.354; transcript_id MSTRG.354.14;
chr1	transdecoder	exon	12421950	12422122	.	+	.	gene_name 98054421|titin-11; gene_id MSTRG.354; transcript_id MSTRG.354.15;
chr1	transdecoder	exon	12421950	12422122	.	+	.	gene_name 98054421|titin-11; gene_id MSTRG.354; transcript_id MSTRG.354.16;
chr1	transdecoder	exon	12421950	12422122	.	+	.	gene_name 98054421|titin-11; gene_id MSTRG.354; transcript_id MSTRG.354.17;
chr1	transdecoder	exon	12421950	12422122	.	+	.	gene_name 98054421|titin-11; gene_id MSTRG.354; transcript_id MSTRG.354.2;
chr1	transdecoder	exon	12421950	12422122	.	+	.	gene_name 98054421|titin-11; gene_id MSTRG.354; transcript_id MSTRG.354.3;
chr1	transdecoder	exon	12421950	12422122	.	+	.	gene_name 98054421|titin-11; gene_id MSTRG.354; transcript_id MSTRG.354.4;
chr1	transdecoder	exon	12421950	12422122	.	+	.	gene_name 98054421|titin-11; gene_id MSTRG.354; transcript_id MSTRG.354.5;
chr1	transdecoder	exon	12421950	12422122	.	+	.	gene_name 98054421|titin-11; gene_id MSTRG.354; transcript_id MSTRG.354.6;
chr1	transdecoder	exon	12421950	12422122	.	+	.	gene_name 98054421|titin-11; gene_id MSTRG.354; transcript_id MSTRG.354.7;
chr1	transdecoder	exon	12421950	12422122	.	+	.	gene_name 98054421|titin-11; gene_id MSTRG.354; transcript_id MSTRG.354.8;
chr1	transdecoder	exon	12421950	12422122	.	+	.	gene_name 98054421|titin-11; gene_id MSTRG.354; transcript_id MSTRG.354.9;
chr1	transdecoder	CDS	12422264	12422411	.	+	2	gene_name 98054421|titin-11; gene_id MSTRG.354; transcript_id MSTRG.354.10;
chr1	transdecoder	CDS	12422264	12422411	.	+	2	gene_name 98054421|titin-11; gene_id MSTRG.354; transcript_id MSTRG.354.11;
chr1	transdecoder	CDS	12422264	12422411	.	+	2	gene_name 98054421|titin-11; gene_id MSTRG.354; transcript_id MSTRG.354.12;
chr1	transdecoder	CDS	12422264	12422411	.	+	2	gene_name 98054421|titin-11; gene_id MSTRG.354; transcript_id MSTRG.354.13;
chr1	transdecoder	CDS	12422264	12422411	.	+	2	gene_name 98054421|titin-11; gene_id MSTRG.354; transcript_id MSTRG.354.14;
chr1	transdecoder	CDS	12422264	12422411	.	+	2	gene_name 98054421|titin-11; gene_id MSTRG.354; transcript_id MSTRG.354.15;
chr1	transdecoder	CDS	12422264	12422411	.	+	2	gene_name 98054421|titin-11; gene_id MSTRG.354; transcript_id MSTRG.354.16;
chr1	transdecoder	CDS	12422264	12422411	.	+	2	gene_name 98054421|titin-11; gene_id MSTRG.354; transcript_id MSTRG.354.17;
chr1	transdecoder	CDS	12422264	12422411	.	+	2	gene_name 98054421|titin-11; gene_id MSTRG.354; transcript_id MSTRG.354.2;
chr1	transdecoder	CDS	12422264	12422411	.	+	2	gene_name 98054421|titin-11; gene_id MSTRG.354; transcript_id MSTRG.354.3;
chr1	transdecoder	CDS	12422264	12422411	.	+	2	gene_name 98054421|titin-11; gene_id MSTRG.354; transcript_id MSTRG.354.4;
chr1	transdecoder	CDS	12422264	12422411	.	+	2	gene_name 98054421|titin-11; gene_id MSTRG.354; transcript_id MSTRG.354.5;
chr1	transdecoder	CDS	12422264	12422411	.	+	2	gene_name 98054421|titin-11; gene_id MSTRG.354; transcript_id MSTRG.354.6;
chr1	transdecoder	CDS	12422264	12422411	.	+	2	gene_name 98054421|titin-11; gene_id MSTRG.354; transcript_id MSTRG.354.7;
chr1	transdecoder	CDS	12422264	12422411	.	+	2	gene_name 98054421|titin-11; gene_id MSTRG.354; transcript_id MSTRG.354.8;
chr1	transdecoder	CDS	12422264	12422411	.	+	2	gene_name 98054421|titin-11; gene_id MSTRG.354; transcript_id MSTRG.354.9;
chr1	transdecoder	exon	12422264	12422411	.	+	.	gene_name 98054421|titin-11; gene_id MSTRG.354; transcript_id MSTRG.354.10;
chr1	transdecoder	exon	12422264	12422411	.	+	.	gene_name 98054421|titin-11; gene_id MSTRG.354; transcript_id MSTRG.354.11;
chr1	transdecoder	exon	12422264	12422411	.	+	.	gene_name 98054421|titin-11; gene_id MSTRG.354; transcript_id MSTRG.354.12;
chr1	transdecoder	exon	12422264	12422411	.	+	.	gene_name 98054421|titin-11; gene_id MSTRG.354; transcript_id MSTRG.354.13;
chr1	transdecoder	exon	12422264	12422411	.	+	.	gene_name 98054421|titin-11; gene_id MSTRG.354; transcript_id MSTRG.354.14;
chr1	transdecoder	exon	12422264	12422411	.	+	.	gene_name 98054421|titin-11; gene_id MSTRG.354; transcript_id MSTRG.354.15;
chr1	transdecoder	exon	12422264	12422411	.	+	.	gene_name 98054421|titin-11; gene_id MSTRG.354; transcript_id MSTRG.354.16;
chr1	transdecoder	exon	12422264	12422411	.	+	.	gene_name 98054421|titin-11; gene_id MSTRG.354; transcript_id MSTRG.354.17;
chr1	transdecoder	exon	12422264	12422411	.	+	.	gene_name 98054421|titin-11; gene_id MSTRG.354; transcript_id MSTRG.354.2;
chr1	transdecoder	exon	12422264	12422411	.	+	.	gene_name 98054421|titin-11; gene_id MSTRG.354; transcript_id MSTRG.354.3;
chr1	transdecoder	exon	12422264	12422411	.	+	.	gene_name 98054421|titin-11; gene_id MSTRG.354; transcript_id MSTRG.354.4;
chr1	transdecoder	exon	12422264	12422411	.	+	.	gene_name 98054421|titin-11; gene_id MSTRG.354; transcript_id MSTRG.354.5;
chr1	transdecoder	exon	12422264	12422411	.	+	.	gene_name 98054421|titin-11; gene_id MSTRG.354; transcript_id MSTRG.354.6;
chr1	transdecoder	exon	12422264	12422411	.	+	.	gene_name 98054421|titin-11; gene_id MSTRG.354; transcript_id MSTRG.354.7;
chr1	transdecoder	exon	12422264	12422411	.	+	.	gene_name 98054421|titin-11; gene_id MSTRG.354; transcript_id MSTRG.354.8;
chr1	transdecoder	exon	12422264	12422411	.	+	.	gene_name 98054421|titin-11; gene_id MSTRG.354; transcript_id MSTRG.354.9;
chr1	transdecoder	CDS	12423258	12423394	.	+	1	gene_name 98054421|titin-11; gene_id MSTRG.354; transcript_id MSTRG.354.10;
chr1	transdecoder	CDS	12423258	12423394	.	+	1	gene_name 98054421|titin-11; gene_id MSTRG.354; transcript_id MSTRG.354.11;
chr1	transdecoder	CDS	12423258	12423394	.	+	1	gene_name 98054421|titin-11; gene_id MSTRG.354; transcript_id MSTRG.354.12;
chr1	transdecoder	CDS	12423258	12423394	.	+	1	gene_name 98054421|titin-11; gene_id MSTRG.354; transcript_id MSTRG.354.13;
chr1	transdecoder	CDS	12423258	12423394	.	+	1	gene_name 98054421|titin-11; gene_id MSTRG.354; transcript_id MSTRG.354.14;
chr1	transdecoder	CDS	12423258	12423394	.	+	1	gene_name 98054421|titin-11; gene_id MSTRG.354; transcript_id MSTRG.354.15;
chr1	transdecoder	CDS	12423258	12423394	.	+	1	gene_name 98054421|titin-11; gene_id MSTRG.354; transcript_id MSTRG.354.16;
chr1	transdecoder	CDS	12423258	12423394	.	+	1	gene_name 98054421|titin-11; gene_id MSTRG.354; transcript_id MSTRG.354.17;
chr1	transdecoder	CDS	12423258	12423394	.	+	1	gene_name 98054421|titin-11; gene_id MSTRG.354; transcript_id MSTRG.354.2;
chr1	transdecoder	CDS	12423258	12423394	.	+	1	gene_name 98054421|titin-11; gene_id MSTRG.354; transcript_id MSTRG.354.3;
chr1	transdecoder	CDS	12423258	12423394	.	+	1	gene_name 98054421|titin-11; gene_id MSTRG.354; transcript_id MSTRG.354.4;
chr1	transdecoder	CDS	12423258	12423394	.	+	1	gene_name 98054421|titin-11; gene_id MSTRG.354; transcript_id MSTRG.354.5;
chr1	transdecoder	CDS	12423258	12423394	.	+	1	gene_name 98054421|titin-11; gene_id MSTRG.354; transcript_id MSTRG.354.6;
chr1	transdecoder	CDS	12423258	12423394	.	+	1	gene_name 98054421|titin-11; gene_id MSTRG.354; transcript_id MSTRG.354.7;
chr1	transdecoder	CDS	12423258	12423394	.	+	1	gene_name 98054421|titin-11; gene_id MSTRG.354; transcript_id MSTRG.354.8;
chr1	transdecoder	CDS	12423258	12423394	.	+	1	gene_name 98054421|titin-11; gene_id MSTRG.354; transcript_id MSTRG.354.9;
chr1	transdecoder	exon	12423258	12423394	.	+	.	gene_name 98054421|titin-11; gene_id MSTRG.354; transcript_id MSTRG.354.10;
chr1	transdecoder	exon	12423258	12423394	.	+	.	gene_name 98054421|titin-11; gene_id MSTRG.354; transcript_id MSTRG.354.11;
chr1	transdecoder	exon	12423258	12423394	.	+	.	gene_name 98054421|titin-11; gene_id MSTRG.354; transcript_id MSTRG.354.12;
chr1	transdecoder	exon	12423258	12423394	.	+	.	gene_name 98054421|titin-11; gene_id MSTRG.354; transcript_id MSTRG.354.13;
chr1	transdecoder	exon	12423258	12423394	.	+	.	gene_name 98054421|titin-11; gene_id MSTRG.354; transcript_id MSTRG.354.14;
chr1	transdecoder	exon	12423258	12423394	.	+	.	gene_name 98054421|titin-11; gene_id MSTRG.354; transcript_id MSTRG.354.15;
chr1	transdecoder	exon	12423258	12423394	.	+	.	gene_name 98054421|titin-11; gene_id MSTRG.354; transcript_id MSTRG.354.16;
chr1	transdecoder	exon	12423258	12423394	.	+	.	gene_name 98054421|titin-11; gene_id MSTRG.354; transcript_id MSTRG.354.17;
chr1	transdecoder	exon	12423258	12423394	.	+	.	gene_name 98054421|titin-11; gene_id MSTRG.354; transcript_id MSTRG.354.2;
chr1	transdecoder	exon	12423258	12423394	.	+	.	gene_name 98054421|titin-11; gene_id MSTRG.354; transcript_id MSTRG.354.3;
chr1	transdecoder	exon	12423258	12423394	.	+	.	gene_name 98054421|titin-11; gene_id MSTRG.354; transcript_id MSTRG.354.4;
chr1	transdecoder	exon	12423258	12423394	.	+	.	gene_name 98054421|titin-11; gene_id MSTRG.354; transcript_id MSTRG.354.5;
chr1	transdecoder	exon	12423258	12423394	.	+	.	gene_name 98054421|titin-11; gene_id MSTRG.354; transcript_id MSTRG.354.6;
chr1	transdecoder	exon	12423258	12423394	.	+	.	gene_name 98054421|titin-11; gene_id MSTRG.354; transcript_id MSTRG.354.7;
chr1	transdecoder	exon	12423258	12423394	.	+	.	gene_name 98054421|titin-11; gene_id MSTRG.354; transcript_id MSTRG.354.8;
chr1	transdecoder	exon	12423258	12423394	.	+	.	gene_name 98054421|titin-11; gene_id MSTRG.354; transcript_id MSTRG.354.9;
chr1	transdecoder	three_prime_utr	12423303	12423365	.	-	.	gene_name 98300192|ptn7; gene_id MSTRG.358; transcript_id MSTRG.358.1;
chr1	transdecoder	exon	12423303	12424077	.	-	.	gene_name 98300192|ptn7; gene_id MSTRG.358; transcript_id MSTRG.358.1;
chr1	transdecoder	gene	12423303	12424522	.	-	.	gene_name 98300192|ptn7; gene_id MSTRG.358; transcript_id NA; gene_biotype protein_coding; Info ORF type:complete (+),score=21.13,sp|P35236|PTN7_HUMAN|27.749|2.46e-09; ref_name 98204457|titin-16; class_code s; inherit_ref FALSE;
chr1	transdecoder	transcript	12423303	12424522	.	-	.	gene_name 98300192|ptn7; gene_id MSTRG.358; transcript_id MSTRG.358.1; gene_biotype protein_coding; Info ORF type:complete (+),score=21.13,sp|P35236|PTN7_HUMAN|27.749|2.46e-09; ref_name 98204457|titin-16; class_code s; inherit_ref FALSE;
chr1	transdecoder	CDS	12423366	12424077	.	-	1	gene_name 98300192|ptn7; gene_id MSTRG.358; transcript_id MSTRG.358.1;
chr1	transdecoder	CDS	12424405	12424475	.	-	0	gene_name 98300192|ptn7; gene_id MSTRG.358; transcript_id MSTRG.358.1;
chr1	transdecoder	exon	12424405	12424522	.	-	.	gene_name 98300192|ptn7; gene_id MSTRG.358; transcript_id MSTRG.358.1;
chr1	transdecoder	five_prime_utr	12424476	12424522	.	-	.	gene_name 98300192|ptn7; gene_id MSTRG.358; transcript_id MSTRG.358.1;
chr1	transdecoder	CDS	12425087	12425401	.	+	2	gene_name 98054421|titin-11; gene_id MSTRG.354; transcript_id MSTRG.354.10;
chr1	transdecoder	CDS	12425087	12425401	.	+	2	gene_name 98054421|titin-11; gene_id MSTRG.354; transcript_id MSTRG.354.11;
chr1	transdecoder	CDS	12425087	12425401	.	+	2	gene_name 98054421|titin-11; gene_id MSTRG.354; transcript_id MSTRG.354.12;
chr1	transdecoder	CDS	12425087	12425401	.	+	2	gene_name 98054421|titin-11; gene_id MSTRG.354; transcript_id MSTRG.354.13;
chr1	transdecoder	CDS	12425087	12425401	.	+	2	gene_name 98054421|titin-11; gene_id MSTRG.354; transcript_id MSTRG.354.14;
chr1	transdecoder	CDS	12425087	12425401	.	+	2	gene_name 98054421|titin-11; gene_id MSTRG.354; transcript_id MSTRG.354.15;
chr1	transdecoder	CDS	12425087	12425401	.	+	2	gene_name 98054421|titin-11; gene_id MSTRG.354; transcript_id MSTRG.354.16;
chr1	transdecoder	CDS	12425087	12425401	.	+	2	gene_name 98054421|titin-11; gene_id MSTRG.354; transcript_id MSTRG.354.17;
chr1	transdecoder	CDS	12425087	12425401	.	+	2	gene_name 98054421|titin-11; gene_id MSTRG.354; transcript_id MSTRG.354.2;
chr1	transdecoder	CDS	12425087	12425401	.	+	2	gene_name 98054421|titin-11; gene_id MSTRG.354; transcript_id MSTRG.354.3;
chr1	transdecoder	CDS	12425087	12425401	.	+	2	gene_name 98054421|titin-11; gene_id MSTRG.354; transcript_id MSTRG.354.4;
chr1	transdecoder	CDS	12425087	12425401	.	+	2	gene_name 98054421|titin-11; gene_id MSTRG.354; transcript_id MSTRG.354.5;
chr1	transdecoder	CDS	12425087	12425401	.	+	2	gene_name 98054421|titin-11; gene_id MSTRG.354; transcript_id MSTRG.354.6;
chr1	transdecoder	CDS	12425087	12425401	.	+	2	gene_name 98054421|titin-11; gene_id MSTRG.354; transcript_id MSTRG.354.7;
chr1	transdecoder	CDS	12425087	12425401	.	+	2	gene_name 98054421|titin-11; gene_id MSTRG.354; transcript_id MSTRG.354.8;
chr1	transdecoder	CDS	12425087	12425401	.	+	2	gene_name 98054421|titin-11; gene_id MSTRG.354; transcript_id MSTRG.354.9;
chr1	transdecoder	exon	12425087	12425401	.	+	.	gene_name 98054421|titin-11; gene_id MSTRG.354; transcript_id MSTRG.354.10;
chr1	transdecoder	exon	12425087	12425401	.	+	.	gene_name 98054421|titin-11; gene_id MSTRG.354; transcript_id MSTRG.354.11;
chr1	transdecoder	exon	12425087	12425401	.	+	.	gene_name 98054421|titin-11; gene_id MSTRG.354; transcript_id MSTRG.354.12;
chr1	transdecoder	exon	12425087	12425401	.	+	.	gene_name 98054421|titin-11; gene_id MSTRG.354; transcript_id MSTRG.354.13;
chr1	transdecoder	exon	12425087	12425401	.	+	.	gene_name 98054421|titin-11; gene_id MSTRG.354; transcript_id MSTRG.354.14;
chr1	transdecoder	exon	12425087	12425401	.	+	.	gene_name 98054421|titin-11; gene_id MSTRG.354; transcript_id MSTRG.354.15;
chr1	transdecoder	exon	12425087	12425401	.	+	.	gene_name 98054421|titin-11; gene_id MSTRG.354; transcript_id MSTRG.354.16;
chr1	transdecoder	exon	12425087	12425401	.	+	.	gene_name 98054421|titin-11; gene_id MSTRG.354; transcript_id MSTRG.354.17;
chr1	transdecoder	exon	12425087	12425401	.	+	.	gene_name 98054421|titin-11; gene_id MSTRG.354; transcript_id MSTRG.354.2;
chr1	transdecoder	exon	12425087	12425401	.	+	.	gene_name 98054421|titin-11; gene_id MSTRG.354; transcript_id MSTRG.354.3;
chr1	transdecoder	exon	12425087	12425401	.	+	.	gene_name 98054421|titin-11; gene_id MSTRG.354; transcript_id MSTRG.354.4;
chr1	transdecoder	exon	12425087	12425401	.	+	.	gene_name 98054421|titin-11; gene_id MSTRG.354; transcript_id MSTRG.354.5;
chr1	transdecoder	exon	12425087	12425401	.	+	.	gene_name 98054421|titin-11; gene_id MSTRG.354; transcript_id MSTRG.354.6;
chr1	transdecoder	exon	12425087	12425401	.	+	.	gene_name 98054421|titin-11; gene_id MSTRG.354; transcript_id MSTRG.354.7;
chr1	transdecoder	exon	12425087	12425401	.	+	.	gene_name 98054421|titin-11; gene_id MSTRG.354; transcript_id MSTRG.354.8;
chr1	transdecoder	exon	12425087	12425401	.	+	.	gene_name 98054421|titin-11; gene_id MSTRG.354; transcript_id MSTRG.354.9;
chr1	transdecoder	CDS	12425445	12425648	.	+	2	gene_name 98054421|titin-11; gene_id MSTRG.354; transcript_id MSTRG.354.10;
chr1	transdecoder	CDS	12425445	12425648	.	+	2	gene_name 98054421|titin-11; gene_id MSTRG.354; transcript_id MSTRG.354.11;
chr1	transdecoder	CDS	12425445	12425648	.	+	2	gene_name 98054421|titin-11; gene_id MSTRG.354; transcript_id MSTRG.354.12;
chr1	transdecoder	CDS	12425445	12425648	.	+	2	gene_name 98054421|titin-11; gene_id MSTRG.354; transcript_id MSTRG.354.13;
chr1	transdecoder	CDS	12425445	12425648	.	+	2	gene_name 98054421|titin-11; gene_id MSTRG.354; transcript_id MSTRG.354.14;
chr1	transdecoder	CDS	12425445	12425648	.	+	2	gene_name 98054421|titin-11; gene_id MSTRG.354; transcript_id MSTRG.354.15;
chr1	transdecoder	CDS	12425445	12425648	.	+	2	gene_name 98054421|titin-11; gene_id MSTRG.354; transcript_id MSTRG.354.16;
chr1	transdecoder	CDS	12425445	12425648	.	+	2	gene_name 98054421|titin-11; gene_id MSTRG.354; transcript_id MSTRG.354.17;
chr1	transdecoder	CDS	12425445	12425648	.	+	2	gene_name 98054421|titin-11; gene_id MSTRG.354; transcript_id MSTRG.354.2;
chr1	transdecoder	CDS	12425445	12425648	.	+	2	gene_name 98054421|titin-11; gene_id MSTRG.354; transcript_id MSTRG.354.3;
chr1	transdecoder	CDS	12425445	12425648	.	+	2	gene_name 98054421|titin-11; gene_id MSTRG.354; transcript_id MSTRG.354.4;
chr1	transdecoder	CDS	12425445	12425648	.	+	2	gene_name 98054421|titin-11; gene_id MSTRG.354; transcript_id MSTRG.354.5;
chr1	transdecoder	CDS	12425445	12425648	.	+	2	gene_name 98054421|titin-11; gene_id MSTRG.354; transcript_id MSTRG.354.6;
chr1	transdecoder	CDS	12425445	12425648	.	+	2	gene_name 98054421|titin-11; gene_id MSTRG.354; transcript_id MSTRG.354.7;
chr1	transdecoder	CDS	12425445	12425648	.	+	2	gene_name 98054421|titin-11; gene_id MSTRG.354; transcript_id MSTRG.354.8;
chr1	transdecoder	CDS	12425445	12425648	.	+	2	gene_name 98054421|titin-11; gene_id MSTRG.354; transcript_id MSTRG.354.9;
chr1	transdecoder	exon	12425445	12425648	.	+	.	gene_name 98054421|titin-11; gene_id MSTRG.354; transcript_id MSTRG.354.10;
chr1	transdecoder	exon	12425445	12425648	.	+	.	gene_name 98054421|titin-11; gene_id MSTRG.354; transcript_id MSTRG.354.11;
chr1	transdecoder	exon	12425445	12425648	.	+	.	gene_name 98054421|titin-11; gene_id MSTRG.354; transcript_id MSTRG.354.12;
chr1	transdecoder	exon	12425445	12425648	.	+	.	gene_name 98054421|titin-11; gene_id MSTRG.354; transcript_id MSTRG.354.13;
chr1	transdecoder	exon	12425445	12425648	.	+	.	gene_name 98054421|titin-11; gene_id MSTRG.354; transcript_id MSTRG.354.14;
chr1	transdecoder	exon	12425445	12425648	.	+	.	gene_name 98054421|titin-11; gene_id MSTRG.354; transcript_id MSTRG.354.15;
chr1	transdecoder	exon	12425445	12425648	.	+	.	gene_name 98054421|titin-11; gene_id MSTRG.354; transcript_id MSTRG.354.16;
chr1	transdecoder	exon	12425445	12425648	.	+	.	gene_name 98054421|titin-11; gene_id MSTRG.354; transcript_id MSTRG.354.17;
chr1	transdecoder	exon	12425445	12425648	.	+	.	gene_name 98054421|titin-11; gene_id MSTRG.354; transcript_id MSTRG.354.2;
chr1	transdecoder	exon	12425445	12425648	.	+	.	gene_name 98054421|titin-11; gene_id MSTRG.354; transcript_id MSTRG.354.3;
chr1	transdecoder	exon	12425445	12425648	.	+	.	gene_name 98054421|titin-11; gene_id MSTRG.354; transcript_id MSTRG.354.4;
chr1	transdecoder	exon	12425445	12425648	.	+	.	gene_name 98054421|titin-11; gene_id MSTRG.354; transcript_id MSTRG.354.5;
chr1	transdecoder	exon	12425445	12425648	.	+	.	gene_name 98054421|titin-11; gene_id MSTRG.354; transcript_id MSTRG.354.6;
chr1	transdecoder	exon	12425445	12425648	.	+	.	gene_name 98054421|titin-11; gene_id MSTRG.354; transcript_id MSTRG.354.7;
chr1	transdecoder	exon	12425445	12425648	.	+	.	gene_name 98054421|titin-11; gene_id MSTRG.354; transcript_id MSTRG.354.8;
chr1	transdecoder	exon	12425445	12425648	.	+	.	gene_name 98054421|titin-11; gene_id MSTRG.354; transcript_id MSTRG.354.9;
chr1	transdecoder	CDS	12425711	12425930	.	+	2	gene_name 98054421|titin-11; gene_id MSTRG.354; transcript_id MSTRG.354.13;
chr1	transdecoder	exon	12425711	12425930	.	+	.	gene_name 98054421|titin-11; gene_id MSTRG.354; transcript_id MSTRG.354.13;
chr1	transdecoder	CDS	12425717	12425930	.	+	2	gene_name 98054421|titin-11; gene_id MSTRG.354; transcript_id MSTRG.354.10;
chr1	transdecoder	CDS	12425717	12425930	.	+	2	gene_name 98054421|titin-11; gene_id MSTRG.354; transcript_id MSTRG.354.11;
chr1	transdecoder	CDS	12425717	12425930	.	+	2	gene_name 98054421|titin-11; gene_id MSTRG.354; transcript_id MSTRG.354.12;
chr1	transdecoder	CDS	12425717	12425930	.	+	2	gene_name 98054421|titin-11; gene_id MSTRG.354; transcript_id MSTRG.354.14;
chr1	transdecoder	CDS	12425717	12425930	.	+	2	gene_name 98054421|titin-11; gene_id MSTRG.354; transcript_id MSTRG.354.15;
chr1	transdecoder	CDS	12425717	12425930	.	+	2	gene_name 98054421|titin-11; gene_id MSTRG.354; transcript_id MSTRG.354.16;
chr1	transdecoder	CDS	12425717	12425930	.	+	2	gene_name 98054421|titin-11; gene_id MSTRG.354; transcript_id MSTRG.354.17;
chr1	transdecoder	CDS	12425717	12425930	.	+	2	gene_name 98054421|titin-11; gene_id MSTRG.354; transcript_id MSTRG.354.2;
chr1	transdecoder	CDS	12425717	12425930	.	+	2	gene_name 98054421|titin-11; gene_id MSTRG.354; transcript_id MSTRG.354.3;
chr1	transdecoder	CDS	12425717	12425930	.	+	2	gene_name 98054421|titin-11; gene_id MSTRG.354; transcript_id MSTRG.354.4;
chr1	transdecoder	CDS	12425717	12425930	.	+	2	gene_name 98054421|titin-11; gene_id MSTRG.354; transcript_id MSTRG.354.5;
chr1	transdecoder	CDS	12425717	12425930	.	+	2	gene_name 98054421|titin-11; gene_id MSTRG.354; transcript_id MSTRG.354.6;
chr1	transdecoder	CDS	12425717	12425930	.	+	2	gene_name 98054421|titin-11; gene_id MSTRG.354; transcript_id MSTRG.354.7;
chr1	transdecoder	CDS	12425717	12425930	.	+	2	gene_name 98054421|titin-11; gene_id MSTRG.354; transcript_id MSTRG.354.8;
chr1	transdecoder	CDS	12425717	12425930	.	+	2	gene_name 98054421|titin-11; gene_id MSTRG.354; transcript_id MSTRG.354.9;
chr1	transdecoder	exon	12425717	12425930	.	+	.	gene_name 98054421|titin-11; gene_id MSTRG.354; transcript_id MSTRG.354.10;
chr1	transdecoder	exon	12425717	12425930	.	+	.	gene_name 98054421|titin-11; gene_id MSTRG.354; transcript_id MSTRG.354.11;
chr1	transdecoder	exon	12425717	12425930	.	+	.	gene_name 98054421|titin-11; gene_id MSTRG.354; transcript_id MSTRG.354.12;
chr1	transdecoder	exon	12425717	12425930	.	+	.	gene_name 98054421|titin-11; gene_id MSTRG.354; transcript_id MSTRG.354.14;
chr1	transdecoder	exon	12425717	12425930	.	+	.	gene_name 98054421|titin-11; gene_id MSTRG.354; transcript_id MSTRG.354.15;
chr1	transdecoder	exon	12425717	12425930	.	+	.	gene_name 98054421|titin-11; gene_id MSTRG.354; transcript_id MSTRG.354.16;
chr1	transdecoder	exon	12425717	12425930	.	+	.	gene_name 98054421|titin-11; gene_id MSTRG.354; transcript_id MSTRG.354.17;
chr1	transdecoder	exon	12425717	12425930	.	+	.	gene_name 98054421|titin-11; gene_id MSTRG.354; transcript_id MSTRG.354.2;
chr1	transdecoder	exon	12425717	12425930	.	+	.	gene_name 98054421|titin-11; gene_id MSTRG.354; transcript_id MSTRG.354.3;
chr1	transdecoder	exon	12425717	12425930	.	+	.	gene_name 98054421|titin-11; gene_id MSTRG.354; transcript_id MSTRG.354.4;
chr1	transdecoder	exon	12425717	12425930	.	+	.	gene_name 98054421|titin-11; gene_id MSTRG.354; transcript_id MSTRG.354.5;
chr1	transdecoder	exon	12425717	12425930	.	+	.	gene_name 98054421|titin-11; gene_id MSTRG.354; transcript_id MSTRG.354.6;
chr1	transdecoder	exon	12425717	12425930	.	+	.	gene_name 98054421|titin-11; gene_id MSTRG.354; transcript_id MSTRG.354.7;
chr1	transdecoder	exon	12425717	12425930	.	+	.	gene_name 98054421|titin-11; gene_id MSTRG.354; transcript_id MSTRG.354.8;
chr1	transdecoder	exon	12425717	12425930	.	+	.	gene_name 98054421|titin-11; gene_id MSTRG.354; transcript_id MSTRG.354.9;
chr1	transdecoder	CDS	12426310	12426482	.	+	1	gene_name 98054421|titin-11; gene_id MSTRG.354; transcript_id MSTRG.354.10;
chr1	transdecoder	CDS	12426310	12426482	.	+	1	gene_name 98054421|titin-11; gene_id MSTRG.354; transcript_id MSTRG.354.11;
chr1	transdecoder	CDS	12426310	12426482	.	+	1	gene_name 98054421|titin-11; gene_id MSTRG.354; transcript_id MSTRG.354.12;
chr1	transdecoder	CDS	12426310	12426482	.	+	1	gene_name 98054421|titin-11; gene_id MSTRG.354; transcript_id MSTRG.354.13;
chr1	transdecoder	CDS	12426310	12426482	.	+	1	gene_name 98054421|titin-11; gene_id MSTRG.354; transcript_id MSTRG.354.14;
chr1	transdecoder	CDS	12426310	12426482	.	+	1	gene_name 98054421|titin-11; gene_id MSTRG.354; transcript_id MSTRG.354.15;
chr1	transdecoder	CDS	12426310	12426482	.	+	1	gene_name 98054421|titin-11; gene_id MSTRG.354; transcript_id MSTRG.354.16;
chr1	transdecoder	CDS	12426310	12426482	.	+	1	gene_name 98054421|titin-11; gene_id MSTRG.354; transcript_id MSTRG.354.17;
chr1	transdecoder	CDS	12426310	12426482	.	+	1	gene_name 98054421|titin-11; gene_id MSTRG.354; transcript_id MSTRG.354.2;
chr1	transdecoder	CDS	12426310	12426482	.	+	1	gene_name 98054421|titin-11; gene_id MSTRG.354; transcript_id MSTRG.354.3;
chr1	transdecoder	CDS	12426310	12426482	.	+	1	gene_name 98054421|titin-11; gene_id MSTRG.354; transcript_id MSTRG.354.4;
chr1	transdecoder	CDS	12426310	12426482	.	+	1	gene_name 98054421|titin-11; gene_id MSTRG.354; transcript_id MSTRG.354.5;
chr1	transdecoder	CDS	12426310	12426482	.	+	1	gene_name 98054421|titin-11; gene_id MSTRG.354; transcript_id MSTRG.354.6;
chr1	transdecoder	CDS	12426310	12426482	.	+	1	gene_name 98054421|titin-11; gene_id MSTRG.354; transcript_id MSTRG.354.7;
chr1	transdecoder	CDS	12426310	12426482	.	+	1	gene_name 98054421|titin-11; gene_id MSTRG.354; transcript_id MSTRG.354.8;
chr1	transdecoder	CDS	12426310	12426482	.	+	1	gene_name 98054421|titin-11; gene_id MSTRG.354; transcript_id MSTRG.354.9;
chr1	transdecoder	exon	12426310	12426482	.	+	.	gene_name 98054421|titin-11; gene_id MSTRG.354; transcript_id MSTRG.354.10;
chr1	transdecoder	exon	12426310	12426482	.	+	.	gene_name 98054421|titin-11; gene_id MSTRG.354; transcript_id MSTRG.354.11;
chr1	transdecoder	exon	12426310	12426482	.	+	.	gene_name 98054421|titin-11; gene_id MSTRG.354; transcript_id MSTRG.354.12;
chr1	transdecoder	exon	12426310	12426482	.	+	.	gene_name 98054421|titin-11; gene_id MSTRG.354; transcript_id MSTRG.354.13;
chr1	transdecoder	exon	12426310	12426482	.	+	.	gene_name 98054421|titin-11; gene_id MSTRG.354; transcript_id MSTRG.354.14;
chr1	transdecoder	exon	12426310	12426482	.	+	.	gene_name 98054421|titin-11; gene_id MSTRG.354; transcript_id MSTRG.354.15;
chr1	transdecoder	exon	12426310	12426482	.	+	.	gene_name 98054421|titin-11; gene_id MSTRG.354; transcript_id MSTRG.354.16;
chr1	transdecoder	exon	12426310	12426482	.	+	.	gene_name 98054421|titin-11; gene_id MSTRG.354; transcript_id MSTRG.354.17;
chr1	transdecoder	exon	12426310	12426482	.	+	.	gene_name 98054421|titin-11; gene_id MSTRG.354; transcript_id MSTRG.354.2;
chr1	transdecoder	exon	12426310	12426482	.	+	.	gene_name 98054421|titin-11; gene_id MSTRG.354; transcript_id MSTRG.354.3;
chr1	transdecoder	exon	12426310	12426482	.	+	.	gene_name 98054421|titin-11; gene_id MSTRG.354; transcript_id MSTRG.354.4;
chr1	transdecoder	exon	12426310	12426482	.	+	.	gene_name 98054421|titin-11; gene_id MSTRG.354; transcript_id MSTRG.354.5;
chr1	transdecoder	exon	12426310	12426482	.	+	.	gene_name 98054421|titin-11; gene_id MSTRG.354; transcript_id MSTRG.354.6;
chr1	transdecoder	exon	12426310	12426482	.	+	.	gene_name 98054421|titin-11; gene_id MSTRG.354; transcript_id MSTRG.354.7;
chr1	transdecoder	exon	12426310	12426482	.	+	.	gene_name 98054421|titin-11; gene_id MSTRG.354; transcript_id MSTRG.354.8;
chr1	transdecoder	exon	12426310	12426482	.	+	.	gene_name 98054421|titin-11; gene_id MSTRG.354; transcript_id MSTRG.354.9;
chr1	transdecoder	CDS	12427067	12427173	.	+	2	gene_name 98054421|titin-11; gene_id MSTRG.354; transcript_id MSTRG.354.14;
chr1	transdecoder	CDS	12427067	12427173	.	+	2	gene_name 98054421|titin-11; gene_id MSTRG.354; transcript_id MSTRG.354.4;
chr1	transdecoder	CDS	12427067	12427173	.	+	2	gene_name 98054421|titin-11; gene_id MSTRG.354; transcript_id MSTRG.354.8;
chr1	transdecoder	exon	12427067	12427174	.	+	.	gene_name 98054421|titin-11; gene_id MSTRG.354; transcript_id MSTRG.354.14;
chr1	transdecoder	exon	12427067	12427174	.	+	.	gene_name 98054421|titin-11; gene_id MSTRG.354; transcript_id MSTRG.354.4;
chr1	transdecoder	exon	12427067	12427174	.	+	.	gene_name 98054421|titin-11; gene_id MSTRG.354; transcript_id MSTRG.354.8;
chr1	transdecoder	CDS	12427280	12427428	.	+	2	gene_name 98054421|titin-11; gene_id MSTRG.354; transcript_id MSTRG.354.10;
chr1	transdecoder	CDS	12427280	12427428	.	+	2	gene_name 98054421|titin-11; gene_id MSTRG.354; transcript_id MSTRG.354.2;
chr1	transdecoder	CDS	12427280	12427428	.	+	2	gene_name 98054421|titin-11; gene_id MSTRG.354; transcript_id MSTRG.354.5;
chr1	transdecoder	CDS	12427280	12427428	.	+	2	gene_name 98054421|titin-11; gene_id MSTRG.354; transcript_id MSTRG.354.6;
chr1	transdecoder	CDS	12427280	12427428	.	+	2	gene_name 98054421|titin-11; gene_id MSTRG.354; transcript_id MSTRG.354.9;
chr1	transdecoder	exon	12427280	12427492	.	+	.	gene_name 98054421|titin-11; gene_id MSTRG.354; transcript_id MSTRG.354.10;
chr1	transdecoder	exon	12427280	12427492	.	+	.	gene_name 98054421|titin-11; gene_id MSTRG.354; transcript_id MSTRG.354.2;
chr1	transdecoder	exon	12427280	12427492	.	+	.	gene_name 98054421|titin-11; gene_id MSTRG.354; transcript_id MSTRG.354.5;
chr1	transdecoder	exon	12427280	12427705	.	+	.	gene_name 98054421|titin-11; gene_id MSTRG.354; transcript_id MSTRG.354.9;
chr1	transdecoder	exon	12427280	12427993	.	+	.	gene_name 98054421|titin-11; gene_id MSTRG.354; transcript_id MSTRG.354.6;
chr1	transdecoder	three_prime_utr	12427429	12427492	.	+	.	gene_name 98054421|titin-11; gene_id MSTRG.354; transcript_id MSTRG.354.10;
chr1	transdecoder	three_prime_utr	12427429	12427492	.	+	.	gene_name 98054421|titin-11; gene_id MSTRG.354; transcript_id MSTRG.354.2;
chr1	transdecoder	three_prime_utr	12427429	12427492	.	+	.	gene_name 98054421|titin-11; gene_id MSTRG.354; transcript_id MSTRG.354.5;
chr1	transdecoder	three_prime_utr	12427429	12427705	.	+	.	gene_name 98054421|titin-11; gene_id MSTRG.354; transcript_id MSTRG.354.9;
chr1	transdecoder	CDS	12427493	12427641	.	+	2	gene_name 98054421|titin-11; gene_id MSTRG.354; transcript_id MSTRG.354.11;
chr1	transdecoder	CDS	12427493	12427641	.	+	2	gene_name 98054421|titin-11; gene_id MSTRG.354; transcript_id MSTRG.354.13;
chr1	transdecoder	CDS	12427493	12427641	.	+	2	gene_name 98054421|titin-11; gene_id MSTRG.354; transcript_id MSTRG.354.15;
chr1	transdecoder	CDS	12427493	12427641	.	+	2	gene_name 98054421|titin-11; gene_id MSTRG.354; transcript_id MSTRG.354.7;
chr1	transdecoder	exon	12427493	12427705	.	+	.	gene_name 98054421|titin-11; gene_id MSTRG.354; transcript_id MSTRG.354.7;
chr1	transdecoder	exon	12427493	12427993	.	+	.	gene_name 98054421|titin-11; gene_id MSTRG.354; transcript_id MSTRG.354.11;
chr1	transdecoder	exon	12427493	12427993	.	+	.	gene_name 98054421|titin-11; gene_id MSTRG.354; transcript_id MSTRG.354.13;
chr1	transdecoder	exon	12427493	12427993	.	+	.	gene_name 98054421|titin-11; gene_id MSTRG.354; transcript_id MSTRG.354.15;
chr1	transdecoder	three_prime_utr	12427642	12427705	.	+	.	gene_name 98054421|titin-11; gene_id MSTRG.354; transcript_id MSTRG.354.7;
chr1	transdecoder	CDS	12427706	12427993	.	+	2	gene_name 98054421|titin-11; gene_id MSTRG.354; transcript_id MSTRG.354.12;
chr1	transdecoder	CDS	12427706	12427993	.	+	2	gene_name 98054421|titin-11; gene_id MSTRG.354; transcript_id MSTRG.354.16;
chr1	transdecoder	CDS	12427706	12427993	.	+	2	gene_name 98054421|titin-11; gene_id MSTRG.354; transcript_id MSTRG.354.17;
chr1	transdecoder	CDS	12427706	12427993	.	+	2	gene_name 98054421|titin-11; gene_id MSTRG.354; transcript_id MSTRG.354.3;
chr1	transdecoder	exon	12427706	12427993	.	+	.	gene_name 98054421|titin-11; gene_id MSTRG.354; transcript_id MSTRG.354.12;
chr1	transdecoder	exon	12427706	12427993	.	+	.	gene_name 98054421|titin-11; gene_id MSTRG.354; transcript_id MSTRG.354.16;
chr1	transdecoder	exon	12427706	12427993	.	+	.	gene_name 98054421|titin-11; gene_id MSTRG.354; transcript_id MSTRG.354.17;
chr1	transdecoder	exon	12427706	12427993	.	+	.	gene_name 98054421|titin-11; gene_id MSTRG.354; transcript_id MSTRG.354.3;
chr1	transdecoder	CDS	12428039	12428326	.	+	2	gene_name 98054421|titin-11; gene_id MSTRG.354; transcript_id MSTRG.354.12;
chr1	transdecoder	CDS	12428039	12428326	.	+	2	gene_name 98054421|titin-11; gene_id MSTRG.354; transcript_id MSTRG.354.16;
chr1	transdecoder	CDS	12428039	12428326	.	+	2	gene_name 98054421|titin-11; gene_id MSTRG.354; transcript_id MSTRG.354.17;
chr1	transdecoder	CDS	12428039	12428326	.	+	2	gene_name 98054421|titin-11; gene_id MSTRG.354; transcript_id MSTRG.354.3;
chr1	transdecoder	exon	12428039	12428326	.	+	.	gene_name 98054421|titin-11; gene_id MSTRG.354; transcript_id MSTRG.354.11;
chr1	transdecoder	exon	12428039	12428326	.	+	.	gene_name 98054421|titin-11; gene_id MSTRG.354; transcript_id MSTRG.354.12;
chr1	transdecoder	exon	12428039	12428326	.	+	.	gene_name 98054421|titin-11; gene_id MSTRG.354; transcript_id MSTRG.354.13;
chr1	transdecoder	exon	12428039	12428326	.	+	.	gene_name 98054421|titin-11; gene_id MSTRG.354; transcript_id MSTRG.354.15;
chr1	transdecoder	exon	12428039	12428326	.	+	.	gene_name 98054421|titin-11; gene_id MSTRG.354; transcript_id MSTRG.354.16;
chr1	transdecoder	exon	12428039	12428326	.	+	.	gene_name 98054421|titin-11; gene_id MSTRG.354; transcript_id MSTRG.354.17;
chr1	transdecoder	exon	12428039	12428326	.	+	.	gene_name 98054421|titin-11; gene_id MSTRG.354; transcript_id MSTRG.354.3;
chr1	transdecoder	exon	12428039	12428326	.	+	.	gene_name 98054421|titin-11; gene_id MSTRG.354; transcript_id MSTRG.354.6;
chr1	transdecoder	CDS	12428173	12428326	.	+	0	gene_name 98054421|titin-11; gene_id MSTRG.354; transcript_id MSTRG.354.11;
chr1	transdecoder	CDS	12428173	12428326	.	+	0	gene_name 98054421|titin-11; gene_id MSTRG.354; transcript_id MSTRG.354.13;
chr1	transdecoder	CDS	12428173	12428326	.	+	0	gene_name 98054421|titin-11; gene_id MSTRG.354; transcript_id MSTRG.354.15;
chr1	transdecoder	CDS	12428173	12428326	.	+	0	gene_name 98054421|titin-11; gene_id MSTRG.354; transcript_id MSTRG.354.6;
chr1	transdecoder	CDS	12428397	12428562	.	+	2	gene_name 98054421|titin-11; gene_id MSTRG.354; transcript_id MSTRG.354.11;
chr1	transdecoder	CDS	12428397	12428562	.	+	2	gene_name 98054421|titin-11; gene_id MSTRG.354; transcript_id MSTRG.354.12;
chr1	transdecoder	CDS	12428397	12428562	.	+	2	gene_name 98054421|titin-11; gene_id MSTRG.354; transcript_id MSTRG.354.13;
chr1	transdecoder	CDS	12428397	12428562	.	+	2	gene_name 98054421|titin-11; gene_id MSTRG.354; transcript_id MSTRG.354.15;
chr1	transdecoder	CDS	12428397	12428562	.	+	2	gene_name 98054421|titin-11; gene_id MSTRG.354; transcript_id MSTRG.354.16;
chr1	transdecoder	CDS	12428397	12428562	.	+	2	gene_name 98054421|titin-11; gene_id MSTRG.354; transcript_id MSTRG.354.17;
chr1	transdecoder	CDS	12428397	12428562	.	+	2	gene_name 98054421|titin-11; gene_id MSTRG.354; transcript_id MSTRG.354.3;
chr1	transdecoder	CDS	12428397	12428562	.	+	2	gene_name 98054421|titin-11; gene_id MSTRG.354; transcript_id MSTRG.354.6;
chr1	transdecoder	exon	12428397	12428562	.	+	.	gene_name 98054421|titin-11; gene_id MSTRG.354; transcript_id MSTRG.354.11;
chr1	transdecoder	exon	12428397	12428562	.	+	.	gene_name 98054421|titin-11; gene_id MSTRG.354; transcript_id MSTRG.354.12;
chr1	transdecoder	exon	12428397	12428562	.	+	.	gene_name 98054421|titin-11; gene_id MSTRG.354; transcript_id MSTRG.354.13;
chr1	transdecoder	exon	12428397	12428562	.	+	.	gene_name 98054421|titin-11; gene_id MSTRG.354; transcript_id MSTRG.354.15;
chr1	transdecoder	exon	12428397	12428562	.	+	.	gene_name 98054421|titin-11; gene_id MSTRG.354; transcript_id MSTRG.354.16;
chr1	transdecoder	exon	12428397	12428562	.	+	.	gene_name 98054421|titin-11; gene_id MSTRG.354; transcript_id MSTRG.354.17;
chr1	transdecoder	exon	12428397	12428562	.	+	.	gene_name 98054421|titin-11; gene_id MSTRG.354; transcript_id MSTRG.354.3;
chr1	transdecoder	exon	12428397	12428562	.	+	.	gene_name 98054421|titin-11; gene_id MSTRG.354; transcript_id MSTRG.354.6;
chr1	transdecoder	CDS	12428498	12428562	.	+	0	gene_name 98054421|titin-11; gene_id MSTRG.354; transcript_id MSTRG.354.1;
chr1	transdecoder	exon	12428498	12428562	.	+	.	gene_name 98054421|titin-11; gene_id MSTRG.354; transcript_id MSTRG.354.1;
chr1	transdecoder	CDS	12428883	12429086	.	+	1	gene_name 98054421|titin-11; gene_id MSTRG.354; transcript_id MSTRG.354.1;
chr1	transdecoder	CDS	12428883	12429086	.	+	1	gene_name 98054421|titin-11; gene_id MSTRG.354; transcript_id MSTRG.354.11;
chr1	transdecoder	CDS	12428883	12429086	.	+	1	gene_name 98054421|titin-11; gene_id MSTRG.354; transcript_id MSTRG.354.12;
chr1	transdecoder	CDS	12428883	12429086	.	+	1	gene_name 98054421|titin-11; gene_id MSTRG.354; transcript_id MSTRG.354.13;
chr1	transdecoder	CDS	12428883	12429086	.	+	1	gene_name 98054421|titin-11; gene_id MSTRG.354; transcript_id MSTRG.354.15;
chr1	transdecoder	CDS	12428883	12429086	.	+	1	gene_name 98054421|titin-11; gene_id MSTRG.354; transcript_id MSTRG.354.16;
chr1	transdecoder	CDS	12428883	12429086	.	+	1	gene_name 98054421|titin-11; gene_id MSTRG.354; transcript_id MSTRG.354.17;
chr1	transdecoder	CDS	12428883	12429086	.	+	1	gene_name 98054421|titin-11; gene_id MSTRG.354; transcript_id MSTRG.354.3;
chr1	transdecoder	CDS	12428883	12429086	.	+	1	gene_name 98054421|titin-11; gene_id MSTRG.354; transcript_id MSTRG.354.6;
chr1	transdecoder	exon	12428883	12429086	.	+	.	gene_name 98054421|titin-11; gene_id MSTRG.354; transcript_id MSTRG.354.1;
chr1	transdecoder	exon	12428883	12429086	.	+	.	gene_name 98054421|titin-11; gene_id MSTRG.354; transcript_id MSTRG.354.11;
chr1	transdecoder	exon	12428883	12429086	.	+	.	gene_name 98054421|titin-11; gene_id MSTRG.354; transcript_id MSTRG.354.12;
chr1	transdecoder	exon	12428883	12429086	.	+	.	gene_name 98054421|titin-11; gene_id MSTRG.354; transcript_id MSTRG.354.13;
chr1	transdecoder	exon	12428883	12429086	.	+	.	gene_name 98054421|titin-11; gene_id MSTRG.354; transcript_id MSTRG.354.15;
chr1	transdecoder	exon	12428883	12429086	.	+	.	gene_name 98054421|titin-11; gene_id MSTRG.354; transcript_id MSTRG.354.16;
chr1	transdecoder	exon	12428883	12429086	.	+	.	gene_name 98054421|titin-11; gene_id MSTRG.354; transcript_id MSTRG.354.17;
chr1	transdecoder	exon	12428883	12429086	.	+	.	gene_name 98054421|titin-11; gene_id MSTRG.354; transcript_id MSTRG.354.3;
chr1	transdecoder	exon	12428883	12429086	.	+	.	gene_name 98054421|titin-11; gene_id MSTRG.354; transcript_id MSTRG.354.6;
chr1	transdecoder	CDS	12430344	12430485	.	+	1	gene_name 98054421|titin-11; gene_id MSTRG.354; transcript_id MSTRG.354.1;
chr1	transdecoder	CDS	12430344	12430485	.	+	1	gene_name 98054421|titin-11; gene_id MSTRG.354; transcript_id MSTRG.354.11;
chr1	transdecoder	CDS	12430344	12430485	.	+	1	gene_name 98054421|titin-11; gene_id MSTRG.354; transcript_id MSTRG.354.12;
chr1	transdecoder	CDS	12430344	12430485	.	+	1	gene_name 98054421|titin-11; gene_id MSTRG.354; transcript_id MSTRG.354.13;
chr1	transdecoder	CDS	12430344	12430485	.	+	1	gene_name 98054421|titin-11; gene_id MSTRG.354; transcript_id MSTRG.354.15;
chr1	transdecoder	CDS	12430344	12430485	.	+	1	gene_name 98054421|titin-11; gene_id MSTRG.354; transcript_id MSTRG.354.16;
chr1	transdecoder	CDS	12430344	12430485	.	+	1	gene_name 98054421|titin-11; gene_id MSTRG.354; transcript_id MSTRG.354.17;
chr1	transdecoder	CDS	12430344	12430485	.	+	1	gene_name 98054421|titin-11; gene_id MSTRG.354; transcript_id MSTRG.354.3;
chr1	transdecoder	CDS	12430344	12430485	.	+	1	gene_name 98054421|titin-11; gene_id MSTRG.354; transcript_id MSTRG.354.6;
chr1	transdecoder	exon	12430344	12430485	.	+	.	gene_name 98054421|titin-11; gene_id MSTRG.354; transcript_id MSTRG.354.1;
chr1	transdecoder	exon	12430344	12430485	.	+	.	gene_name 98054421|titin-11; gene_id MSTRG.354; transcript_id MSTRG.354.11;
chr1	transdecoder	exon	12430344	12430485	.	+	.	gene_name 98054421|titin-11; gene_id MSTRG.354; transcript_id MSTRG.354.12;
chr1	transdecoder	exon	12430344	12430485	.	+	.	gene_name 98054421|titin-11; gene_id MSTRG.354; transcript_id MSTRG.354.13;
chr1	transdecoder	exon	12430344	12430485	.	+	.	gene_name 98054421|titin-11; gene_id MSTRG.354; transcript_id MSTRG.354.15;
chr1	transdecoder	exon	12430344	12430485	.	+	.	gene_name 98054421|titin-11; gene_id MSTRG.354; transcript_id MSTRG.354.16;
chr1	transdecoder	exon	12430344	12430485	.	+	.	gene_name 98054421|titin-11; gene_id MSTRG.354; transcript_id MSTRG.354.17;
chr1	transdecoder	exon	12430344	12430485	.	+	.	gene_name 98054421|titin-11; gene_id MSTRG.354; transcript_id MSTRG.354.3;
chr1	transdecoder	exon	12430344	12430485	.	+	.	gene_name 98054421|titin-11; gene_id MSTRG.354; transcript_id MSTRG.354.6;
chr1	transdecoder	CDS	12430601	12430800	.	+	0	gene_name 98054421|titin-11; gene_id MSTRG.354; transcript_id MSTRG.354.1;
chr1	transdecoder	CDS	12430601	12430800	.	+	0	gene_name 98054421|titin-11; gene_id MSTRG.354; transcript_id MSTRG.354.11;
chr1	transdecoder	CDS	12430601	12430800	.	+	0	gene_name 98054421|titin-11; gene_id MSTRG.354; transcript_id MSTRG.354.12;
chr1	transdecoder	CDS	12430601	12430800	.	+	0	gene_name 98054421|titin-11; gene_id MSTRG.354; transcript_id MSTRG.354.13;
chr1	transdecoder	CDS	12430601	12430800	.	+	0	gene_name 98054421|titin-11; gene_id MSTRG.354; transcript_id MSTRG.354.15;
chr1	transdecoder	CDS	12430601	12430800	.	+	0	gene_name 98054421|titin-11; gene_id MSTRG.354; transcript_id MSTRG.354.16;
chr1	transdecoder	CDS	12430601	12430800	.	+	0	gene_name 98054421|titin-11; gene_id MSTRG.354; transcript_id MSTRG.354.17;
chr1	transdecoder	CDS	12430601	12430800	.	+	0	gene_name 98054421|titin-11; gene_id MSTRG.354; transcript_id MSTRG.354.3;
chr1	transdecoder	CDS	12430601	12430800	.	+	0	gene_name 98054421|titin-11; gene_id MSTRG.354; transcript_id MSTRG.354.6;
chr1	transdecoder	exon	12430601	12430800	.	+	.	gene_name 98054421|titin-11; gene_id MSTRG.354; transcript_id MSTRG.354.1;
chr1	transdecoder	exon	12430601	12430800	.	+	.	gene_name 98054421|titin-11; gene_id MSTRG.354; transcript_id MSTRG.354.11;
chr1	transdecoder	exon	12430601	12430800	.	+	.	gene_name 98054421|titin-11; gene_id MSTRG.354; transcript_id MSTRG.354.12;
chr1	transdecoder	exon	12430601	12430800	.	+	.	gene_name 98054421|titin-11; gene_id MSTRG.354; transcript_id MSTRG.354.13;
chr1	transdecoder	exon	12430601	12430800	.	+	.	gene_name 98054421|titin-11; gene_id MSTRG.354; transcript_id MSTRG.354.15;
chr1	transdecoder	exon	12430601	12430800	.	+	.	gene_name 98054421|titin-11; gene_id MSTRG.354; transcript_id MSTRG.354.16;
chr1	transdecoder	exon	12430601	12430800	.	+	.	gene_name 98054421|titin-11; gene_id MSTRG.354; transcript_id MSTRG.354.17;
chr1	transdecoder	exon	12430601	12430800	.	+	.	gene_name 98054421|titin-11; gene_id MSTRG.354; transcript_id MSTRG.354.3;
chr1	transdecoder	exon	12430601	12430800	.	+	.	gene_name 98054421|titin-11; gene_id MSTRG.354; transcript_id MSTRG.354.6;
chr1	transdecoder	CDS	12430845	12430999	.	+	1	gene_name 98054421|titin-11; gene_id MSTRG.354; transcript_id MSTRG.354.1;
chr1	transdecoder	CDS	12430845	12430999	.	+	1	gene_name 98054421|titin-11; gene_id MSTRG.354; transcript_id MSTRG.354.11;
chr1	transdecoder	CDS	12430845	12430999	.	+	1	gene_name 98054421|titin-11; gene_id MSTRG.354; transcript_id MSTRG.354.12;
chr1	transdecoder	CDS	12430845	12430999	.	+	1	gene_name 98054421|titin-11; gene_id MSTRG.354; transcript_id MSTRG.354.13;
chr1	transdecoder	CDS	12430845	12430999	.	+	1	gene_name 98054421|titin-11; gene_id MSTRG.354; transcript_id MSTRG.354.15;
chr1	transdecoder	CDS	12430845	12430999	.	+	1	gene_name 98054421|titin-11; gene_id MSTRG.354; transcript_id MSTRG.354.16;
chr1	transdecoder	CDS	12430845	12430999	.	+	1	gene_name 98054421|titin-11; gene_id MSTRG.354; transcript_id MSTRG.354.17;
chr1	transdecoder	CDS	12430845	12430999	.	+	1	gene_name 98054421|titin-11; gene_id MSTRG.354; transcript_id MSTRG.354.3;
chr1	transdecoder	CDS	12430845	12430999	.	+	1	gene_name 98054421|titin-11; gene_id MSTRG.354; transcript_id MSTRG.354.6;
chr1	transdecoder	exon	12430845	12430999	.	+	.	gene_name 98054421|titin-11; gene_id MSTRG.354; transcript_id MSTRG.354.1;
chr1	transdecoder	exon	12430845	12430999	.	+	.	gene_name 98054421|titin-11; gene_id MSTRG.354; transcript_id MSTRG.354.11;
chr1	transdecoder	exon	12430845	12430999	.	+	.	gene_name 98054421|titin-11; gene_id MSTRG.354; transcript_id MSTRG.354.12;
chr1	transdecoder	exon	12430845	12430999	.	+	.	gene_name 98054421|titin-11; gene_id MSTRG.354; transcript_id MSTRG.354.13;
chr1	transdecoder	exon	12430845	12430999	.	+	.	gene_name 98054421|titin-11; gene_id MSTRG.354; transcript_id MSTRG.354.15;
chr1	transdecoder	exon	12430845	12430999	.	+	.	gene_name 98054421|titin-11; gene_id MSTRG.354; transcript_id MSTRG.354.16;
chr1	transdecoder	exon	12430845	12430999	.	+	.	gene_name 98054421|titin-11; gene_id MSTRG.354; transcript_id MSTRG.354.17;
chr1	transdecoder	exon	12430845	12430999	.	+	.	gene_name 98054421|titin-11; gene_id MSTRG.354; transcript_id MSTRG.354.3;
chr1	transdecoder	exon	12430845	12430999	.	+	.	gene_name 98054421|titin-11; gene_id MSTRG.354; transcript_id MSTRG.354.6;
chr1	transdecoder	CDS	12431093	12431217	.	+	2	gene_name 98054421|titin-11; gene_id MSTRG.354; transcript_id MSTRG.354.1;
chr1	transdecoder	CDS	12431093	12431217	.	+	2	gene_name 98054421|titin-11; gene_id MSTRG.354; transcript_id MSTRG.354.11;
chr1	transdecoder	CDS	12431093	12431217	.	+	2	gene_name 98054421|titin-11; gene_id MSTRG.354; transcript_id MSTRG.354.12;
chr1	transdecoder	CDS	12431093	12431217	.	+	2	gene_name 98054421|titin-11; gene_id MSTRG.354; transcript_id MSTRG.354.13;
chr1	transdecoder	CDS	12431093	12431217	.	+	2	gene_name 98054421|titin-11; gene_id MSTRG.354; transcript_id MSTRG.354.15;
chr1	transdecoder	CDS	12431093	12431217	.	+	2	gene_name 98054421|titin-11; gene_id MSTRG.354; transcript_id MSTRG.354.16;
chr1	transdecoder	CDS	12431093	12431217	.	+	2	gene_name 98054421|titin-11; gene_id MSTRG.354; transcript_id MSTRG.354.17;
chr1	transdecoder	CDS	12431093	12431217	.	+	2	gene_name 98054421|titin-11; gene_id MSTRG.354; transcript_id MSTRG.354.3;
chr1	transdecoder	CDS	12431093	12431217	.	+	2	gene_name 98054421|titin-11; gene_id MSTRG.354; transcript_id MSTRG.354.6;
chr1	transdecoder	exon	12431093	12431217	.	+	.	gene_name 98054421|titin-11; gene_id MSTRG.354; transcript_id MSTRG.354.1;
chr1	transdecoder	exon	12431093	12431217	.	+	.	gene_name 98054421|titin-11; gene_id MSTRG.354; transcript_id MSTRG.354.11;
chr1	transdecoder	exon	12431093	12431217	.	+	.	gene_name 98054421|titin-11; gene_id MSTRG.354; transcript_id MSTRG.354.12;
chr1	transdecoder	exon	12431093	12431217	.	+	.	gene_name 98054421|titin-11; gene_id MSTRG.354; transcript_id MSTRG.354.13;
chr1	transdecoder	exon	12431093	12431217	.	+	.	gene_name 98054421|titin-11; gene_id MSTRG.354; transcript_id MSTRG.354.15;
chr1	transdecoder	exon	12431093	12431217	.	+	.	gene_name 98054421|titin-11; gene_id MSTRG.354; transcript_id MSTRG.354.16;
chr1	transdecoder	exon	12431093	12431217	.	+	.	gene_name 98054421|titin-11; gene_id MSTRG.354; transcript_id MSTRG.354.17;
chr1	transdecoder	exon	12431093	12431217	.	+	.	gene_name 98054421|titin-11; gene_id MSTRG.354; transcript_id MSTRG.354.3;
chr1	transdecoder	exon	12431093	12431217	.	+	.	gene_name 98054421|titin-11; gene_id MSTRG.354; transcript_id MSTRG.354.6;
chr1	transdecoder	CDS	12431267	12431275	.	+	0	gene_name 98054421|titin-11; gene_id MSTRG.354; transcript_id MSTRG.354.1;
chr1	transdecoder	CDS	12431267	12431275	.	+	0	gene_name 98054421|titin-11; gene_id MSTRG.354; transcript_id MSTRG.354.11;
chr1	transdecoder	CDS	12431267	12431275	.	+	0	gene_name 98054421|titin-11; gene_id MSTRG.354; transcript_id MSTRG.354.12;
chr1	transdecoder	CDS	12431267	12431275	.	+	0	gene_name 98054421|titin-11; gene_id MSTRG.354; transcript_id MSTRG.354.13;
chr1	transdecoder	CDS	12431267	12431275	.	+	0	gene_name 98054421|titin-11; gene_id MSTRG.354; transcript_id MSTRG.354.15;
chr1	transdecoder	CDS	12431267	12431275	.	+	0	gene_name 98054421|titin-11; gene_id MSTRG.354; transcript_id MSTRG.354.16;
chr1	transdecoder	CDS	12431267	12431275	.	+	0	gene_name 98054421|titin-11; gene_id MSTRG.354; transcript_id MSTRG.354.17;
chr1	transdecoder	CDS	12431267	12431275	.	+	0	gene_name 98054421|titin-11; gene_id MSTRG.354; transcript_id MSTRG.354.3;
chr1	transdecoder	CDS	12431267	12431275	.	+	0	gene_name 98054421|titin-11; gene_id MSTRG.354; transcript_id MSTRG.354.6;
chr1	transdecoder	exon	12431267	12431275	.	+	.	gene_name 98054421|titin-11; gene_id MSTRG.354; transcript_id MSTRG.354.1;
chr1	transdecoder	exon	12431267	12431275	.	+	.	gene_name 98054421|titin-11; gene_id MSTRG.354; transcript_id MSTRG.354.11;
chr1	transdecoder	exon	12431267	12431275	.	+	.	gene_name 98054421|titin-11; gene_id MSTRG.354; transcript_id MSTRG.354.12;
chr1	transdecoder	exon	12431267	12431275	.	+	.	gene_name 98054421|titin-11; gene_id MSTRG.354; transcript_id MSTRG.354.13;
chr1	transdecoder	exon	12431267	12431275	.	+	.	gene_name 98054421|titin-11; gene_id MSTRG.354; transcript_id MSTRG.354.15;
chr1	transdecoder	exon	12431267	12431275	.	+	.	gene_name 98054421|titin-11; gene_id MSTRG.354; transcript_id MSTRG.354.16;
chr1	transdecoder	exon	12431267	12431275	.	+	.	gene_name 98054421|titin-11; gene_id MSTRG.354; transcript_id MSTRG.354.17;
chr1	transdecoder	exon	12431267	12431275	.	+	.	gene_name 98054421|titin-11; gene_id MSTRG.354; transcript_id MSTRG.354.3;
chr1	transdecoder	exon	12431267	12431275	.	+	.	gene_name 98054421|titin-11; gene_id MSTRG.354; transcript_id MSTRG.354.6;
chr1	transdecoder	CDS	12431389	12431503	.	+	0	gene_name 98054421|titin-11; gene_id MSTRG.354; transcript_id MSTRG.354.1;
chr1	transdecoder	CDS	12431389	12431503	.	+	0	gene_name 98054421|titin-11; gene_id MSTRG.354; transcript_id MSTRG.354.11;
chr1	transdecoder	CDS	12431389	12431503	.	+	0	gene_name 98054421|titin-11; gene_id MSTRG.354; transcript_id MSTRG.354.12;
chr1	transdecoder	CDS	12431389	12431503	.	+	0	gene_name 98054421|titin-11; gene_id MSTRG.354; transcript_id MSTRG.354.13;
chr1	transdecoder	CDS	12431389	12431503	.	+	0	gene_name 98054421|titin-11; gene_id MSTRG.354; transcript_id MSTRG.354.15;
chr1	transdecoder	CDS	12431389	12431503	.	+	0	gene_name 98054421|titin-11; gene_id MSTRG.354; transcript_id MSTRG.354.16;
chr1	transdecoder	CDS	12431389	12431503	.	+	0	gene_name 98054421|titin-11; gene_id MSTRG.354; transcript_id MSTRG.354.17;
chr1	transdecoder	CDS	12431389	12431503	.	+	0	gene_name 98054421|titin-11; gene_id MSTRG.354; transcript_id MSTRG.354.3;
chr1	transdecoder	CDS	12431389	12431503	.	+	0	gene_name 98054421|titin-11; gene_id MSTRG.354; transcript_id MSTRG.354.6;
chr1	transdecoder	exon	12431389	12431503	.	+	.	gene_name 98054421|titin-11; gene_id MSTRG.354; transcript_id MSTRG.354.1;
chr1	transdecoder	exon	12431389	12431503	.	+	.	gene_name 98054421|titin-11; gene_id MSTRG.354; transcript_id MSTRG.354.11;
chr1	transdecoder	exon	12431389	12431503	.	+	.	gene_name 98054421|titin-11; gene_id MSTRG.354; transcript_id MSTRG.354.12;
chr1	transdecoder	exon	12431389	12431503	.	+	.	gene_name 98054421|titin-11; gene_id MSTRG.354; transcript_id MSTRG.354.13;
chr1	transdecoder	exon	12431389	12431503	.	+	.	gene_name 98054421|titin-11; gene_id MSTRG.354; transcript_id MSTRG.354.15;
chr1	transdecoder	exon	12431389	12431503	.	+	.	gene_name 98054421|titin-11; gene_id MSTRG.354; transcript_id MSTRG.354.16;
chr1	transdecoder	exon	12431389	12431503	.	+	.	gene_name 98054421|titin-11; gene_id MSTRG.354; transcript_id MSTRG.354.17;
chr1	transdecoder	exon	12431389	12431503	.	+	.	gene_name 98054421|titin-11; gene_id MSTRG.354; transcript_id MSTRG.354.3;
chr1	transdecoder	exon	12431389	12431503	.	+	.	gene_name 98054421|titin-11; gene_id MSTRG.354; transcript_id MSTRG.354.6;
chr1	transdecoder	CDS	12431554	12431671	.	+	2	gene_name 98054421|titin-11; gene_id MSTRG.354; transcript_id MSTRG.354.1;
chr1	transdecoder	CDS	12431554	12431671	.	+	2	gene_name 98054421|titin-11; gene_id MSTRG.354; transcript_id MSTRG.354.11;
chr1	transdecoder	CDS	12431554	12431671	.	+	2	gene_name 98054421|titin-11; gene_id MSTRG.354; transcript_id MSTRG.354.12;
chr1	transdecoder	CDS	12431554	12431671	.	+	2	gene_name 98054421|titin-11; gene_id MSTRG.354; transcript_id MSTRG.354.13;
chr1	transdecoder	CDS	12431554	12431671	.	+	2	gene_name 98054421|titin-11; gene_id MSTRG.354; transcript_id MSTRG.354.15;
chr1	transdecoder	CDS	12431554	12431671	.	+	2	gene_name 98054421|titin-11; gene_id MSTRG.354; transcript_id MSTRG.354.16;
chr1	transdecoder	CDS	12431554	12431671	.	+	2	gene_name 98054421|titin-11; gene_id MSTRG.354; transcript_id MSTRG.354.17;
chr1	transdecoder	CDS	12431554	12431671	.	+	2	gene_name 98054421|titin-11; gene_id MSTRG.354; transcript_id MSTRG.354.3;
chr1	transdecoder	CDS	12431554	12431671	.	+	2	gene_name 98054421|titin-11; gene_id MSTRG.354; transcript_id MSTRG.354.6;
chr1	transdecoder	exon	12431554	12431671	.	+	.	gene_name 98054421|titin-11; gene_id MSTRG.354; transcript_id MSTRG.354.1;
chr1	transdecoder	exon	12431554	12431671	.	+	.	gene_name 98054421|titin-11; gene_id MSTRG.354; transcript_id MSTRG.354.11;
chr1	transdecoder	exon	12431554	12431671	.	+	.	gene_name 98054421|titin-11; gene_id MSTRG.354; transcript_id MSTRG.354.12;
chr1	transdecoder	exon	12431554	12431671	.	+	.	gene_name 98054421|titin-11; gene_id MSTRG.354; transcript_id MSTRG.354.13;
chr1	transdecoder	exon	12431554	12431671	.	+	.	gene_name 98054421|titin-11; gene_id MSTRG.354; transcript_id MSTRG.354.15;
chr1	transdecoder	exon	12431554	12431671	.	+	.	gene_name 98054421|titin-11; gene_id MSTRG.354; transcript_id MSTRG.354.16;
chr1	transdecoder	exon	12431554	12431671	.	+	.	gene_name 98054421|titin-11; gene_id MSTRG.354; transcript_id MSTRG.354.17;
chr1	transdecoder	exon	12431554	12431671	.	+	.	gene_name 98054421|titin-11; gene_id MSTRG.354; transcript_id MSTRG.354.3;
chr1	transdecoder	exon	12431554	12431671	.	+	.	gene_name 98054421|titin-11; gene_id MSTRG.354; transcript_id MSTRG.354.6;
chr1	transdecoder	CDS	12433096	12433268	.	+	1	gene_name 98054421|titin-11; gene_id MSTRG.354; transcript_id MSTRG.354.1;
chr1	transdecoder	CDS	12433096	12433268	.	+	1	gene_name 98054421|titin-11; gene_id MSTRG.354; transcript_id MSTRG.354.11;
chr1	transdecoder	CDS	12433096	12433268	.	+	1	gene_name 98054421|titin-11; gene_id MSTRG.354; transcript_id MSTRG.354.12;
chr1	transdecoder	CDS	12433096	12433268	.	+	1	gene_name 98054421|titin-11; gene_id MSTRG.354; transcript_id MSTRG.354.13;
chr1	transdecoder	CDS	12433096	12433268	.	+	1	gene_name 98054421|titin-11; gene_id MSTRG.354; transcript_id MSTRG.354.15;
chr1	transdecoder	CDS	12433096	12433268	.	+	1	gene_name 98054421|titin-11; gene_id MSTRG.354; transcript_id MSTRG.354.16;
chr1	transdecoder	CDS	12433096	12433268	.	+	1	gene_name 98054421|titin-11; gene_id MSTRG.354; transcript_id MSTRG.354.17;
chr1	transdecoder	CDS	12433096	12433268	.	+	1	gene_name 98054421|titin-11; gene_id MSTRG.354; transcript_id MSTRG.354.3;
chr1	transdecoder	CDS	12433096	12433268	.	+	1	gene_name 98054421|titin-11; gene_id MSTRG.354; transcript_id MSTRG.354.6;
chr1	transdecoder	exon	12433096	12433268	.	+	.	gene_name 98054421|titin-11; gene_id MSTRG.354; transcript_id MSTRG.354.1;
chr1	transdecoder	exon	12433096	12433268	.	+	.	gene_name 98054421|titin-11; gene_id MSTRG.354; transcript_id MSTRG.354.11;
chr1	transdecoder	exon	12433096	12433268	.	+	.	gene_name 98054421|titin-11; gene_id MSTRG.354; transcript_id MSTRG.354.12;
chr1	transdecoder	exon	12433096	12433268	.	+	.	gene_name 98054421|titin-11; gene_id MSTRG.354; transcript_id MSTRG.354.13;
chr1	transdecoder	exon	12433096	12433268	.	+	.	gene_name 98054421|titin-11; gene_id MSTRG.354; transcript_id MSTRG.354.15;
chr1	transdecoder	exon	12433096	12433268	.	+	.	gene_name 98054421|titin-11; gene_id MSTRG.354; transcript_id MSTRG.354.16;
chr1	transdecoder	exon	12433096	12433268	.	+	.	gene_name 98054421|titin-11; gene_id MSTRG.354; transcript_id MSTRG.354.17;
chr1	transdecoder	exon	12433096	12433268	.	+	.	gene_name 98054421|titin-11; gene_id MSTRG.354; transcript_id MSTRG.354.3;
chr1	transdecoder	exon	12433096	12433268	.	+	.	gene_name 98054421|titin-11; gene_id MSTRG.354; transcript_id MSTRG.354.6;
chr1	transdecoder	CDS	12435804	12435878	.	+	2	gene_name 98054421|titin-11; gene_id MSTRG.354; transcript_id MSTRG.354.1;
chr1	transdecoder	CDS	12435804	12435878	.	+	2	gene_name 98054421|titin-11; gene_id MSTRG.354; transcript_id MSTRG.354.11;
chr1	transdecoder	CDS	12435804	12435878	.	+	2	gene_name 98054421|titin-11; gene_id MSTRG.354; transcript_id MSTRG.354.12;
chr1	transdecoder	CDS	12435804	12435878	.	+	2	gene_name 98054421|titin-11; gene_id MSTRG.354; transcript_id MSTRG.354.13;
chr1	transdecoder	CDS	12435804	12435878	.	+	2	gene_name 98054421|titin-11; gene_id MSTRG.354; transcript_id MSTRG.354.15;
chr1	transdecoder	CDS	12435804	12435878	.	+	2	gene_name 98054421|titin-11; gene_id MSTRG.354; transcript_id MSTRG.354.16;
chr1	transdecoder	CDS	12435804	12435878	.	+	2	gene_name 98054421|titin-11; gene_id MSTRG.354; transcript_id MSTRG.354.17;
chr1	transdecoder	CDS	12435804	12435878	.	+	2	gene_name 98054421|titin-11; gene_id MSTRG.354; transcript_id MSTRG.354.3;
chr1	transdecoder	CDS	12435804	12435878	.	+	2	gene_name 98054421|titin-11; gene_id MSTRG.354; transcript_id MSTRG.354.6;
chr1	transdecoder	exon	12435804	12435878	.	+	.	gene_name 98054421|titin-11; gene_id MSTRG.354; transcript_id MSTRG.354.1;
chr1	transdecoder	exon	12435804	12435878	.	+	.	gene_name 98054421|titin-11; gene_id MSTRG.354; transcript_id MSTRG.354.11;
chr1	transdecoder	exon	12435804	12435878	.	+	.	gene_name 98054421|titin-11; gene_id MSTRG.354; transcript_id MSTRG.354.12;
chr1	transdecoder	exon	12435804	12435878	.	+	.	gene_name 98054421|titin-11; gene_id MSTRG.354; transcript_id MSTRG.354.13;
chr1	transdecoder	exon	12435804	12435878	.	+	.	gene_name 98054421|titin-11; gene_id MSTRG.354; transcript_id MSTRG.354.15;
chr1	transdecoder	exon	12435804	12435878	.	+	.	gene_name 98054421|titin-11; gene_id MSTRG.354; transcript_id MSTRG.354.16;
chr1	transdecoder	exon	12435804	12435878	.	+	.	gene_name 98054421|titin-11; gene_id MSTRG.354; transcript_id MSTRG.354.17;
chr1	transdecoder	exon	12435804	12435878	.	+	.	gene_name 98054421|titin-11; gene_id MSTRG.354; transcript_id MSTRG.354.3;
chr1	transdecoder	exon	12435804	12435878	.	+	.	gene_name 98054421|titin-11; gene_id MSTRG.354; transcript_id MSTRG.354.6;
chr1	transdecoder	CDS	12435956	12436067	.	+	2	gene_name 98054421|titin-11; gene_id MSTRG.354; transcript_id MSTRG.354.1;
chr1	transdecoder	CDS	12435956	12436067	.	+	2	gene_name 98054421|titin-11; gene_id MSTRG.354; transcript_id MSTRG.354.11;
chr1	transdecoder	CDS	12435956	12436067	.	+	2	gene_name 98054421|titin-11; gene_id MSTRG.354; transcript_id MSTRG.354.12;
chr1	transdecoder	CDS	12435956	12436067	.	+	2	gene_name 98054421|titin-11; gene_id MSTRG.354; transcript_id MSTRG.354.13;
chr1	transdecoder	CDS	12435956	12436067	.	+	2	gene_name 98054421|titin-11; gene_id MSTRG.354; transcript_id MSTRG.354.15;
chr1	transdecoder	CDS	12435956	12436067	.	+	2	gene_name 98054421|titin-11; gene_id MSTRG.354; transcript_id MSTRG.354.16;
chr1	transdecoder	CDS	12435956	12436067	.	+	2	gene_name 98054421|titin-11; gene_id MSTRG.354; transcript_id MSTRG.354.17;
chr1	transdecoder	CDS	12435956	12436067	.	+	2	gene_name 98054421|titin-11; gene_id MSTRG.354; transcript_id MSTRG.354.3;
chr1	transdecoder	CDS	12435956	12436067	.	+	2	gene_name 98054421|titin-11; gene_id MSTRG.354; transcript_id MSTRG.354.6;
chr1	transdecoder	exon	12435956	12436067	.	+	.	gene_name 98054421|titin-11; gene_id MSTRG.354; transcript_id MSTRG.354.1;
chr1	transdecoder	exon	12435956	12436067	.	+	.	gene_name 98054421|titin-11; gene_id MSTRG.354; transcript_id MSTRG.354.11;
chr1	transdecoder	exon	12435956	12436067	.	+	.	gene_name 98054421|titin-11; gene_id MSTRG.354; transcript_id MSTRG.354.12;
chr1	transdecoder	exon	12435956	12436067	.	+	.	gene_name 98054421|titin-11; gene_id MSTRG.354; transcript_id MSTRG.354.13;
chr1	transdecoder	exon	12435956	12436067	.	+	.	gene_name 98054421|titin-11; gene_id MSTRG.354; transcript_id MSTRG.354.15;
chr1	transdecoder	exon	12435956	12436067	.	+	.	gene_name 98054421|titin-11; gene_id MSTRG.354; transcript_id MSTRG.354.16;
chr1	transdecoder	exon	12435956	12436067	.	+	.	gene_name 98054421|titin-11; gene_id MSTRG.354; transcript_id MSTRG.354.17;
chr1	transdecoder	exon	12435956	12436067	.	+	.	gene_name 98054421|titin-11; gene_id MSTRG.354; transcript_id MSTRG.354.3;
chr1	transdecoder	exon	12435956	12436067	.	+	.	gene_name 98054421|titin-11; gene_id MSTRG.354; transcript_id MSTRG.354.6;
chr1	transdecoder	CDS	12436152	12436330	.	+	1	gene_name 98054421|titin-11; gene_id MSTRG.354; transcript_id MSTRG.354.1;
chr1	transdecoder	CDS	12436152	12436330	.	+	1	gene_name 98054421|titin-11; gene_id MSTRG.354; transcript_id MSTRG.354.11;
chr1	transdecoder	CDS	12436152	12436330	.	+	1	gene_name 98054421|titin-11; gene_id MSTRG.354; transcript_id MSTRG.354.12;
chr1	transdecoder	CDS	12436152	12436330	.	+	1	gene_name 98054421|titin-11; gene_id MSTRG.354; transcript_id MSTRG.354.13;
chr1	transdecoder	CDS	12436152	12436330	.	+	1	gene_name 98054421|titin-11; gene_id MSTRG.354; transcript_id MSTRG.354.15;
chr1	transdecoder	CDS	12436152	12436330	.	+	1	gene_name 98054421|titin-11; gene_id MSTRG.354; transcript_id MSTRG.354.16;
chr1	transdecoder	CDS	12436152	12436330	.	+	1	gene_name 98054421|titin-11; gene_id MSTRG.354; transcript_id MSTRG.354.17;
chr1	transdecoder	CDS	12436152	12436330	.	+	1	gene_name 98054421|titin-11; gene_id MSTRG.354; transcript_id MSTRG.354.3;
chr1	transdecoder	CDS	12436152	12436330	.	+	1	gene_name 98054421|titin-11; gene_id MSTRG.354; transcript_id MSTRG.354.6;
chr1	transdecoder	exon	12436152	12436330	.	+	.	gene_name 98054421|titin-11; gene_id MSTRG.354; transcript_id MSTRG.354.1;
chr1	transdecoder	exon	12436152	12436330	.	+	.	gene_name 98054421|titin-11; gene_id MSTRG.354; transcript_id MSTRG.354.11;
chr1	transdecoder	exon	12436152	12436330	.	+	.	gene_name 98054421|titin-11; gene_id MSTRG.354; transcript_id MSTRG.354.12;
chr1	transdecoder	exon	12436152	12436330	.	+	.	gene_name 98054421|titin-11; gene_id MSTRG.354; transcript_id MSTRG.354.13;
chr1	transdecoder	exon	12436152	12436330	.	+	.	gene_name 98054421|titin-11; gene_id MSTRG.354; transcript_id MSTRG.354.15;
chr1	transdecoder	exon	12436152	12436330	.	+	.	gene_name 98054421|titin-11; gene_id MSTRG.354; transcript_id MSTRG.354.16;
chr1	transdecoder	exon	12436152	12436330	.	+	.	gene_name 98054421|titin-11; gene_id MSTRG.354; transcript_id MSTRG.354.17;
chr1	transdecoder	exon	12436152	12436330	.	+	.	gene_name 98054421|titin-11; gene_id MSTRG.354; transcript_id MSTRG.354.3;
chr1	transdecoder	exon	12436152	12436330	.	+	.	gene_name 98054421|titin-11; gene_id MSTRG.354; transcript_id MSTRG.354.6;
chr1	transdecoder	CDS	12436408	12436497	.	+	2	gene_name 98054421|titin-11; gene_id MSTRG.354; transcript_id MSTRG.354.1;
chr1	transdecoder	CDS	12436408	12436497	.	+	2	gene_name 98054421|titin-11; gene_id MSTRG.354; transcript_id MSTRG.354.11;
chr1	transdecoder	CDS	12436408	12436497	.	+	2	gene_name 98054421|titin-11; gene_id MSTRG.354; transcript_id MSTRG.354.12;
chr1	transdecoder	CDS	12436408	12436497	.	+	2	gene_name 98054421|titin-11; gene_id MSTRG.354; transcript_id MSTRG.354.13;
chr1	transdecoder	CDS	12436408	12436497	.	+	2	gene_name 98054421|titin-11; gene_id MSTRG.354; transcript_id MSTRG.354.15;
chr1	transdecoder	CDS	12436408	12436497	.	+	2	gene_name 98054421|titin-11; gene_id MSTRG.354; transcript_id MSTRG.354.16;
chr1	transdecoder	CDS	12436408	12436497	.	+	2	gene_name 98054421|titin-11; gene_id MSTRG.354; transcript_id MSTRG.354.17;
chr1	transdecoder	CDS	12436408	12436497	.	+	2	gene_name 98054421|titin-11; gene_id MSTRG.354; transcript_id MSTRG.354.3;
chr1	transdecoder	CDS	12436408	12436497	.	+	2	gene_name 98054421|titin-11; gene_id MSTRG.354; transcript_id MSTRG.354.6;
chr1	transdecoder	exon	12436408	12436497	.	+	.	gene_name 98054421|titin-11; gene_id MSTRG.354; transcript_id MSTRG.354.1;
chr1	transdecoder	exon	12436408	12436497	.	+	.	gene_name 98054421|titin-11; gene_id MSTRG.354; transcript_id MSTRG.354.11;
chr1	transdecoder	exon	12436408	12436497	.	+	.	gene_name 98054421|titin-11; gene_id MSTRG.354; transcript_id MSTRG.354.12;
chr1	transdecoder	exon	12436408	12436497	.	+	.	gene_name 98054421|titin-11; gene_id MSTRG.354; transcript_id MSTRG.354.13;
chr1	transdecoder	exon	12436408	12436497	.	+	.	gene_name 98054421|titin-11; gene_id MSTRG.354; transcript_id MSTRG.354.15;
chr1	transdecoder	exon	12436408	12436497	.	+	.	gene_name 98054421|titin-11; gene_id MSTRG.354; transcript_id MSTRG.354.16;
chr1	transdecoder	exon	12436408	12436497	.	+	.	gene_name 98054421|titin-11; gene_id MSTRG.354; transcript_id MSTRG.354.17;
chr1	transdecoder	exon	12436408	12436497	.	+	.	gene_name 98054421|titin-11; gene_id MSTRG.354; transcript_id MSTRG.354.3;
chr1	transdecoder	exon	12436408	12436497	.	+	.	gene_name 98054421|titin-11; gene_id MSTRG.354; transcript_id MSTRG.354.6;
chr1	transdecoder	CDS	12436980	12437213	.	+	2	gene_name 98054421|titin-11; gene_id MSTRG.354; transcript_id MSTRG.354.1;
chr1	transdecoder	CDS	12436980	12437213	.	+	2	gene_name 98054421|titin-11; gene_id MSTRG.354; transcript_id MSTRG.354.11;
chr1	transdecoder	CDS	12436980	12437213	.	+	2	gene_name 98054421|titin-11; gene_id MSTRG.354; transcript_id MSTRG.354.12;
chr1	transdecoder	CDS	12436980	12437213	.	+	2	gene_name 98054421|titin-11; gene_id MSTRG.354; transcript_id MSTRG.354.13;
chr1	transdecoder	CDS	12436980	12437213	.	+	2	gene_name 98054421|titin-11; gene_id MSTRG.354; transcript_id MSTRG.354.15;
chr1	transdecoder	CDS	12436980	12437213	.	+	2	gene_name 98054421|titin-11; gene_id MSTRG.354; transcript_id MSTRG.354.16;
chr1	transdecoder	CDS	12436980	12437213	.	+	2	gene_name 98054421|titin-11; gene_id MSTRG.354; transcript_id MSTRG.354.17;
chr1	transdecoder	CDS	12436980	12437213	.	+	2	gene_name 98054421|titin-11; gene_id MSTRG.354; transcript_id MSTRG.354.3;
chr1	transdecoder	CDS	12436980	12437213	.	+	2	gene_name 98054421|titin-11; gene_id MSTRG.354; transcript_id MSTRG.354.6;
chr1	transdecoder	exon	12436980	12437213	.	+	.	gene_name 98054421|titin-11; gene_id MSTRG.354; transcript_id MSTRG.354.1;
chr1	transdecoder	exon	12436980	12437213	.	+	.	gene_name 98054421|titin-11; gene_id MSTRG.354; transcript_id MSTRG.354.11;
chr1	transdecoder	exon	12436980	12437213	.	+	.	gene_name 98054421|titin-11; gene_id MSTRG.354; transcript_id MSTRG.354.12;
chr1	transdecoder	exon	12436980	12437213	.	+	.	gene_name 98054421|titin-11; gene_id MSTRG.354; transcript_id MSTRG.354.13;
chr1	transdecoder	exon	12436980	12437213	.	+	.	gene_name 98054421|titin-11; gene_id MSTRG.354; transcript_id MSTRG.354.15;
chr1	transdecoder	exon	12436980	12437213	.	+	.	gene_name 98054421|titin-11; gene_id MSTRG.354; transcript_id MSTRG.354.16;
chr1	transdecoder	exon	12436980	12437213	.	+	.	gene_name 98054421|titin-11; gene_id MSTRG.354; transcript_id MSTRG.354.17;
chr1	transdecoder	exon	12436980	12437213	.	+	.	gene_name 98054421|titin-11; gene_id MSTRG.354; transcript_id MSTRG.354.3;
chr1	transdecoder	exon	12436980	12437213	.	+	.	gene_name 98054421|titin-11; gene_id MSTRG.354; transcript_id MSTRG.354.6;
chr1	transdecoder	CDS	12437369	12437382	.	+	2	gene_name 98054421|titin-11; gene_id MSTRG.354; transcript_id MSTRG.354.1;
chr1	transdecoder	CDS	12437369	12437382	.	+	2	gene_name 98054421|titin-11; gene_id MSTRG.354; transcript_id MSTRG.354.11;
chr1	transdecoder	CDS	12437369	12437382	.	+	2	gene_name 98054421|titin-11; gene_id MSTRG.354; transcript_id MSTRG.354.12;
chr1	transdecoder	CDS	12437369	12437382	.	+	2	gene_name 98054421|titin-11; gene_id MSTRG.354; transcript_id MSTRG.354.13;
chr1	transdecoder	CDS	12437369	12437382	.	+	2	gene_name 98054421|titin-11; gene_id MSTRG.354; transcript_id MSTRG.354.15;
chr1	transdecoder	CDS	12437369	12437382	.	+	2	gene_name 98054421|titin-11; gene_id MSTRG.354; transcript_id MSTRG.354.16;
chr1	transdecoder	CDS	12437369	12437382	.	+	2	gene_name 98054421|titin-11; gene_id MSTRG.354; transcript_id MSTRG.354.17;
chr1	transdecoder	CDS	12437369	12437382	.	+	2	gene_name 98054421|titin-11; gene_id MSTRG.354; transcript_id MSTRG.354.3;
chr1	transdecoder	CDS	12437369	12437382	.	+	2	gene_name 98054421|titin-11; gene_id MSTRG.354; transcript_id MSTRG.354.6;
chr1	transdecoder	exon	12437369	12437502	.	+	.	gene_name 98054421|titin-11; gene_id MSTRG.354; transcript_id MSTRG.354.1;
chr1	transdecoder	exon	12437369	12437502	.	+	.	gene_name 98054421|titin-11; gene_id MSTRG.354; transcript_id MSTRG.354.11;
chr1	transdecoder	exon	12437369	12437502	.	+	.	gene_name 98054421|titin-11; gene_id MSTRG.354; transcript_id MSTRG.354.12;
chr1	transdecoder	exon	12437369	12437502	.	+	.	gene_name 98054421|titin-11; gene_id MSTRG.354; transcript_id MSTRG.354.13;
chr1	transdecoder	exon	12437369	12437502	.	+	.	gene_name 98054421|titin-11; gene_id MSTRG.354; transcript_id MSTRG.354.15;
chr1	transdecoder	exon	12437369	12437502	.	+	.	gene_name 98054421|titin-11; gene_id MSTRG.354; transcript_id MSTRG.354.16;
chr1	transdecoder	exon	12437369	12437502	.	+	.	gene_name 98054421|titin-11; gene_id MSTRG.354; transcript_id MSTRG.354.17;
chr1	transdecoder	exon	12437369	12437502	.	+	.	gene_name 98054421|titin-11; gene_id MSTRG.354; transcript_id MSTRG.354.3;
chr1	transdecoder	exon	12437369	12437502	.	+	.	gene_name 98054421|titin-11; gene_id MSTRG.354; transcript_id MSTRG.354.6;
chr1	transdecoder	three_prime_utr	12437383	12437502	.	+	.	gene_name 98054421|titin-11; gene_id MSTRG.354; transcript_id MSTRG.354.1;
chr1	transdecoder	three_prime_utr	12437383	12437502	.	+	.	gene_name 98054421|titin-11; gene_id MSTRG.354; transcript_id MSTRG.354.11;
chr1	transdecoder	three_prime_utr	12437383	12437502	.	+	.	gene_name 98054421|titin-11; gene_id MSTRG.354; transcript_id MSTRG.354.12;
chr1	transdecoder	three_prime_utr	12437383	12437502	.	+	.	gene_name 98054421|titin-11; gene_id MSTRG.354; transcript_id MSTRG.354.13;
chr1	transdecoder	three_prime_utr	12437383	12437502	.	+	.	gene_name 98054421|titin-11; gene_id MSTRG.354; transcript_id MSTRG.354.15;
chr1	transdecoder	three_prime_utr	12437383	12437502	.	+	.	gene_name 98054421|titin-11; gene_id MSTRG.354; transcript_id MSTRG.354.16;
chr1	transdecoder	three_prime_utr	12437383	12437502	.	+	.	gene_name 98054421|titin-11; gene_id MSTRG.354; transcript_id MSTRG.354.17;
chr1	transdecoder	three_prime_utr	12437383	12437502	.	+	.	gene_name 98054421|titin-11; gene_id MSTRG.354; transcript_id MSTRG.354.3;
chr1	transdecoder	three_prime_utr	12437383	12437502	.	+	.	gene_name 98054421|titin-11; gene_id MSTRG.354; transcript_id MSTRG.354.6;
chr1	StringTie	exon	12448379	12448487	.	+	.	gene_name 98300193|unknown-1705; gene_id MSTRG.359; transcript_id MSTRG.359.1;
chr1	StringTie	transcript	12448379	12450904	.	+	.	gene_name 98300193|unknown-1705; gene_id MSTRG.359; transcript_id MSTRG.359.1; gene_biotype non-coding; Info NA; ref_name -; class_code u; inherit_ref FALSE;
chr1	StringTie	exon	12450533	12450904	.	+	.	gene_name 98300193|unknown-1705; gene_id MSTRG.359; transcript_id MSTRG.359.1;
chr1	StringTie	exon	12454756	12455079	.	.	.	gene_name 98300194|unknown-1713; gene_id MSTRG.360; transcript_id MSTRG.360.1;
chr1	StringTie	transcript	12454756	12455079	.	.	.	gene_name 98300194|unknown-1713; gene_id MSTRG.360; transcript_id MSTRG.360.1; gene_biotype non-coding; Info NA; ref_name -; class_code u; inherit_ref FALSE;
chr1	transdecoder	three_prime_utr	12460895	12461051	.	-	.	gene_name 98300195|unknown-1736; gene_id MSTRG.361; transcript_id MSTRG.361.1;
chr1	transdecoder	exon	12460895	12461843	.	-	.	gene_name 98300195|unknown-1736; gene_id MSTRG.361; transcript_id MSTRG.361.1;
chr1	transdecoder	gene	12460895	12461843	.	-	.	gene_name 98300195|unknown-1736; gene_id MSTRG.361; transcript_id NA; gene_biotype protein_coding; Info ORF type:complete (+),score=95.27; ref_name -; class_code u; inherit_ref FALSE;
chr1	transdecoder	transcript	12460895	12461843	.	-	.	gene_name 98300195|unknown-1736; gene_id MSTRG.361; transcript_id MSTRG.361.1; gene_biotype protein_coding; Info ORF type:complete (+),score=95.27; ref_name -; class_code u; inherit_ref FALSE;
chr1	transdecoder	CDS	12461052	12461789	.	-	0	gene_name 98300195|unknown-1736; gene_id MSTRG.361; transcript_id MSTRG.361.1;
chr1	transdecoder	five_prime_utr	12461790	12461843	.	-	.	gene_name 98300195|unknown-1736; gene_id MSTRG.361; transcript_id MSTRG.361.1;
chr1	StringTie	exon	12462062	12462653	.	.	.	gene_name 98300196|unknown-1755; gene_id MSTRG.362; transcript_id MSTRG.362.1;
chr1	StringTie	transcript	12462062	12462653	.	.	.	gene_name 98300196|unknown-1755; gene_id MSTRG.362; transcript_id MSTRG.362.1; gene_biotype non-coding; Info NA; ref_name -; class_code u; inherit_ref FALSE;
chr1	StringTie	exon	12465804	12466094	.	.	.	gene_name 98300197|unknown-1761; gene_id MSTRG.363; transcript_id MSTRG.363.1;
chr1	StringTie	transcript	12465804	12466094	.	.	.	gene_name 98300197|unknown-1761; gene_id MSTRG.363; transcript_id MSTRG.363.1; gene_biotype non-coding; Info NA; ref_name 98041139|rab1a-5; class_code p; inherit_ref FALSE;
chr1	transdecoder	three_prime_utr	12467543	12467582	.	-	.	gene_name 98041139|rab1a-5; gene_id MSTRG.364; transcript_id MSTRG.364.1;
chr1	transdecoder	exon	12467543	12468251	.	-	.	gene_name 98041139|rab1a-5; gene_id MSTRG.364; transcript_id MSTRG.364.1;
chr1	transdecoder	gene	12467543	12468251	.	-	.	gene_name 98041139|rab1a-5; gene_id MSTRG.364; transcript_id NA; gene_biotype protein_coding; Info ORF type:complete (+),score=29.18,sp|P62820|RAB1A_HUMAN|29.064|2.15e-30; ref_name 98041139|rab1a-5; class_code =; inherit_ref TRUE;
chr1	transdecoder	transcript	12467543	12468251	.	-	.	gene_name 98041139|rab1a-5; gene_id MSTRG.364; transcript_id MSTRG.364.1; gene_biotype protein_coding; Info ORF type:complete (+),score=29.18,sp|P62820|RAB1A_HUMAN|29.064|2.15e-30; ref_name 98041139|rab1a-5; class_code =; inherit_ref TRUE;
chr1	transdecoder	CDS	12467583	12468191	.	-	0	gene_name 98041139|rab1a-5; gene_id MSTRG.364; transcript_id MSTRG.364.1;
chr1	transdecoder	five_prime_utr	12468192	12468251	.	-	.	gene_name 98041139|rab1a-5; gene_id MSTRG.364; transcript_id MSTRG.364.1;
chr1	transdecoder	exon	12472537	12472656	.	+	.	gene_name 98026128|rb11a-3; gene_id MSTRG.365; transcript_id MSTRG.365.1;
chr1	transdecoder	gene	12472537	12478140	.	+	.	gene_name 98026128|rb11a-3; gene_id MSTRG.365; transcript_id NA; gene_biotype protein_coding; Info ORF type:5prime_partial (+),score=23.19,sp|P62491|RB11A_HUMAN|38.636|4.89e-41; ref_name 98026128|rb11a-3; class_code =; inherit_ref TRUE;
chr1	transdecoder	transcript	12472537	12478140	.	+	.	gene_name 98026128|rb11a-3; gene_id MSTRG.365; transcript_id MSTRG.365.1; gene_biotype protein_coding; Info ORF type:5prime_partial (+),score=23.19,sp|P62491|RB11A_HUMAN|38.636|4.89e-41; ref_name 98026128|rb11a-3; class_code =; inherit_ref TRUE;
chr1	transdecoder	CDS	12472539	12472656	.	+	0	gene_name 98026128|rb11a-3; gene_id MSTRG.365; transcript_id MSTRG.365.1;
chr1	transdecoder	CDS	12473104	12473251	.	+	2	gene_name 98026128|rb11a-3; gene_id MSTRG.365; transcript_id MSTRG.365.1;
chr1	transdecoder	exon	12473104	12473251	.	+	.	gene_name 98026128|rb11a-3; gene_id MSTRG.365; transcript_id MSTRG.365.1;
chr1	transdecoder	CDS	12476380	12476548	.	+	1	gene_name 98026128|rb11a-3; gene_id MSTRG.365; transcript_id MSTRG.365.1;
chr1	transdecoder	exon	12476380	12476548	.	+	.	gene_name 98026128|rb11a-3; gene_id MSTRG.365; transcript_id MSTRG.365.1;
chr1	transdecoder	CDS	12477145	12477339	.	+	0	gene_name 98026128|rb11a-3; gene_id MSTRG.365; transcript_id MSTRG.365.1;
chr1	transdecoder	exon	12477145	12478140	.	+	.	gene_name 98026128|rb11a-3; gene_id MSTRG.365; transcript_id MSTRG.365.1;
chr1	transdecoder	three_prime_utr	12477340	12478140	.	+	.	gene_name 98026128|rb11a-3; gene_id MSTRG.365; transcript_id MSTRG.365.1;
chr1	StringTie	exon	12479279	12479490	.	.	.	gene_name 98300198|unknown-1769; gene_id MSTRG.366; transcript_id MSTRG.366.1;
chr1	StringTie	transcript	12479279	12479490	.	.	.	gene_name 98300198|unknown-1769; gene_id MSTRG.366; transcript_id MSTRG.366.1; gene_biotype non-coding; Info NA; ref_name 98026128|rb11a-3; class_code p; inherit_ref FALSE;
chr1	transdecoder	three_prime_utr	12484932	12484996	.	-	.	gene_name 98005422|unknown-5993; gene_id MSTRG.367; transcript_id MSTRG.367.1;
chr1	transdecoder	exon	12484932	12485212	.	-	.	gene_name 98005422|unknown-5993; gene_id MSTRG.367; transcript_id MSTRG.367.1;
chr1	transdecoder	gene	12484932	12509474	.	-	.	gene_name 98005422|unknown-5993; gene_id MSTRG.367; transcript_id NA; gene_biotype protein_coding; Info ORF type:complete (+),score=96.80; ref_name 98005422|unknown-5993; class_code =; inherit_ref TRUE;
chr1	transdecoder	transcript	12484932	12509474	.	-	.	gene_name 98005422|unknown-5993; gene_id MSTRG.367; transcript_id MSTRG.367.1; gene_biotype protein_coding; Info ORF type:complete (+),score=96.80; ref_name 98005422|unknown-5993; class_code =; inherit_ref TRUE;
chr1	transdecoder	CDS	12484997	12485212	.	-	0	gene_name 98005422|unknown-5993; gene_id MSTRG.367; transcript_id MSTRG.367.1;
chr1	transdecoder	CDS	12487633	12487812	.	-	0	gene_name 98005422|unknown-5993; gene_id MSTRG.367; transcript_id MSTRG.367.1;
chr1	transdecoder	exon	12487633	12487812	.	-	.	gene_name 98005422|unknown-5993; gene_id MSTRG.367; transcript_id MSTRG.367.1;
chr1	transdecoder	CDS	12488835	12488952	.	-	1	gene_name 98005422|unknown-5993; gene_id MSTRG.367; transcript_id MSTRG.367.1;
chr1	transdecoder	exon	12488835	12488952	.	-	.	gene_name 98005422|unknown-5993; gene_id MSTRG.367; transcript_id MSTRG.367.1;
chr1	transdecoder	CDS	12490107	12490183	.	-	0	gene_name 98005422|unknown-5993; gene_id MSTRG.367; transcript_id MSTRG.367.1;
chr1	transdecoder	exon	12490107	12490183	.	-	.	gene_name 98005422|unknown-5993; gene_id MSTRG.367; transcript_id MSTRG.367.1;
chr1	transdecoder	CDS	12490290	12490487	.	-	0	gene_name 98005422|unknown-5993; gene_id MSTRG.367; transcript_id MSTRG.367.1;
chr1	transdecoder	exon	12490290	12490487	.	-	.	gene_name 98005422|unknown-5993; gene_id MSTRG.367; transcript_id MSTRG.367.1;
chr1	transdecoder	CDS	12491693	12491821	.	-	0	gene_name 98005422|unknown-5993; gene_id MSTRG.367; transcript_id MSTRG.367.1;
chr1	transdecoder	exon	12491693	12491821	.	-	.	gene_name 98005422|unknown-5993; gene_id MSTRG.367; transcript_id MSTRG.367.1;
chr1	transdecoder	five_prime_utr	12491840	12492212	.	+	.	gene_name 98058009|unknown-1568; gene_id 98058009|unknown-1568; transcript_id 98058009|unknown-1568.1;
chr1	transdecoder	exon	12491840	12493222	.	+	.	gene_name 98058009|unknown-1568; gene_id 98058009|unknown-1568; transcript_id 98058009|unknown-1568.1;
chr1	transdecoder	gene	12491840	12493222	.	+	.	gene_name 98058009|unknown-1568; gene_id 98058009|unknown-1568; transcript_id NA; gene_biotype protein_coding; Info ORF type:complete (+),score=5.65; ref_name 98058009|unknown-1568; class_code =; inherit_ref TRUE;
chr1	transdecoder	transcript	12491840	12493222	.	+	.	gene_name 98058009|unknown-1568; gene_id 98058009|unknown-1568; transcript_id 98058009|unknown-1568.1; gene_biotype protein_coding; Info ORF type:complete (+),score=5.65; ref_name 98058009|unknown-1568; class_code =; inherit_ref TRUE;
chr1	transdecoder	five_prime_utr	12491869	12492212	.	+	.	gene_name 98207986|unknown-12777; gene_id 98207986|unknown-12777; transcript_id 98207986|unknown-12777.1;
chr1	transdecoder	exon	12491869	12493663	.	+	.	gene_name 98207986|unknown-12777; gene_id 98207986|unknown-12777; transcript_id 98207986|unknown-12777.1;
chr1	transdecoder	gene	12491869	12493663	.	+	.	gene_name 98207986|unknown-12777; gene_id 98207986|unknown-12777; transcript_id NA; gene_biotype protein_coding; Info ORF type:complete (+),score=5.65; ref_name 98207986|unknown-12777; class_code =; inherit_ref TRUE;
chr1	transdecoder	transcript	12491869	12493663	.	+	.	gene_name 98207986|unknown-12777; gene_id 98207986|unknown-12777; transcript_id 98207986|unknown-12777.1; gene_biotype protein_coding; Info ORF type:complete (+),score=5.65; ref_name 98207986|unknown-12777; class_code =; inherit_ref TRUE;
chr1	transdecoder	CDS	12492213	12492578	.	+	0	gene_name 98058009|unknown-1568; gene_id 98058009|unknown-1568; transcript_id 98058009|unknown-1568.1;
chr1	transdecoder	CDS	12492213	12492578	.	+	0	gene_name 98207986|unknown-12777; gene_id 98207986|unknown-12777; transcript_id 98207986|unknown-12777.1;
chr1	transdecoder	three_prime_utr	12492579	12493222	.	+	.	gene_name 98058009|unknown-1568; gene_id 98058009|unknown-1568; transcript_id 98058009|unknown-1568.1;
chr1	transdecoder	CDS	12492980	12493663	.	+	0	gene_name 98207986|unknown-12777; gene_id 98207986|unknown-12777; transcript_id 98207986|unknown-12777.1;
chr1	transdecoder	exon	12493266	12493739	.	+	.	gene_name 98109808|unknown-2376; gene_id 98109808|unknown-2376; transcript_id 98109808|unknown-2376.1;
chr1	transdecoder	gene	12493266	12493739	.	+	.	gene_name 98109808|unknown-2376; gene_id 98109808|unknown-2376; transcript_id NA; gene_biotype protein_coding; Info ORF type:5prime_partial (+),score=23.66; ref_name 98109808|unknown-2376; class_code =; inherit_ref TRUE;
chr1	transdecoder	transcript	12493266	12493739	.	+	.	gene_name 98109808|unknown-2376; gene_id 98109808|unknown-2376; transcript_id 98109808|unknown-2376.1; gene_biotype protein_coding; Info ORF type:5prime_partial (+),score=23.66; ref_name 98109808|unknown-2376; class_code =; inherit_ref TRUE;
chr1	transdecoder	CDS	12493268	12493666	.	+	0	gene_name 98109808|unknown-2376; gene_id 98109808|unknown-2376; transcript_id 98109808|unknown-2376.1;
chr1	transdecoder	three_prime_utr	12493667	12493739	.	+	.	gene_name 98109808|unknown-2376; gene_id 98109808|unknown-2376; transcript_id 98109808|unknown-2376.1;
chr1	transdecoder	CDS	12495896	12496057	.	-	0	gene_name 98005422|unknown-5993; gene_id MSTRG.367; transcript_id MSTRG.367.1;
chr1	transdecoder	exon	12495896	12496057	.	-	.	gene_name 98005422|unknown-5993; gene_id MSTRG.367; transcript_id MSTRG.367.1;
chr1	transdecoder	CDS	12503086	12503226	.	-	0	gene_name 98005422|unknown-5993; gene_id MSTRG.367; transcript_id MSTRG.367.1;
chr1	transdecoder	exon	12503086	12503226	.	-	.	gene_name 98005422|unknown-5993; gene_id MSTRG.367; transcript_id MSTRG.367.1;
chr1	transdecoder	CDS	12503998	12504239	.	-	2	gene_name 98005422|unknown-5993; gene_id MSTRG.367; transcript_id MSTRG.367.1;
chr1	transdecoder	exon	12503998	12504239	.	-	.	gene_name 98005422|unknown-5993; gene_id MSTRG.367; transcript_id MSTRG.367.1;
chr1	transdecoder	CDS	12506041	12506153	.	-	1	gene_name 98005422|unknown-5993; gene_id MSTRG.367; transcript_id MSTRG.367.1;
chr1	transdecoder	exon	12506041	12506153	.	-	.	gene_name 98005422|unknown-5993; gene_id MSTRG.367; transcript_id MSTRG.367.1;
chr1	transdecoder	CDS	12509438	12509463	.	-	0	gene_name 98005422|unknown-5993; gene_id MSTRG.367; transcript_id MSTRG.367.1;
chr1	transdecoder	exon	12509438	12509474	.	-	.	gene_name 98005422|unknown-5993; gene_id MSTRG.367; transcript_id MSTRG.367.1;
chr1	transdecoder	five_prime_utr	12509464	12509474	.	-	.	gene_name 98005422|unknown-5993; gene_id MSTRG.367; transcript_id MSTRG.367.1;
chr1	transdecoder	five_prime_utr	12543529	12547483	.	+	.	gene_name 98038744|tsn8; gene_id MSTRG.368; transcript_id MSTRG.368.1;
chr1	transdecoder	exon	12543529	12547549	.	+	.	gene_name 98038744|tsn8; gene_id MSTRG.368; transcript_id MSTRG.368.1;
chr1	transdecoder	gene	12543529	12557808	.	+	.	gene_name 98038744|tsn8; gene_id MSTRG.368; transcript_id NA; gene_biotype protein_coding; Info ORF type:complete (+),score=14.05,sp|P19075|TSN8_HUMAN|30.769|1.23e-28; ref_name 98038744|tsn8; class_code =,j; inherit_ref TRUE;
chr1	transdecoder	transcript	12543529	12557808	.	+	.	gene_name 98038744|tsn8; gene_id MSTRG.368; transcript_id MSTRG.368.1; gene_biotype protein_coding; Info ORF type:complete (+),score=14.05,sp|P19075|TSN8_HUMAN|30.769|1.23e-28; ref_name 98038744|tsn8; class_code =,j; inherit_ref TRUE;
chr1	transdecoder	CDS	12547484	12547549	.	+	0	gene_name 98038744|tsn8; gene_id MSTRG.368; transcript_id MSTRG.368.1;
chr1	transdecoder	CDS	12547595	12547798	.	+	0	gene_name 98038744|tsn8; gene_id MSTRG.368; transcript_id MSTRG.368.1;
chr1	transdecoder	exon	12547595	12547798	.	+	.	gene_name 98038744|tsn8; gene_id MSTRG.368; transcript_id MSTRG.368.1;
chr1	transdecoder	exon	12547648	12547798	.	+	.	gene_name 98038744|tsn8; gene_id MSTRG.368; transcript_id MSTRG.368.2;
chr1	transdecoder	five_prime_utr	12547648	12547798	.	+	.	gene_name 98038744|tsn8; gene_id MSTRG.368; transcript_id MSTRG.368.2;
chr1	transdecoder	transcript	12547648	12557808	.	+	.	gene_name 98038744|tsn8; gene_id MSTRG.368; transcript_id MSTRG.368.2; gene_biotype protein_coding; Info ORF type:complete (+),score=14.05,sp|P19075|TSN8_HUMAN|30.769|1.23e-28; ref_name 98038744|tsn8; class_code =,j; inherit_ref TRUE;
chr1	transdecoder	CDS	12547842	12547916	.	+	0	gene_name 98038744|tsn8; gene_id MSTRG.368; transcript_id MSTRG.368.1;
chr1	transdecoder	exon	12547842	12547916	.	+	.	gene_name 98038744|tsn8; gene_id MSTRG.368; transcript_id MSTRG.368.1;
chr1	transdecoder	exon	12547842	12547916	.	+	.	gene_name 98038744|tsn8; gene_id MSTRG.368; transcript_id MSTRG.368.2;
chr1	transdecoder	five_prime_utr	12547842	12547916	.	+	.	gene_name 98038744|tsn8; gene_id MSTRG.368; transcript_id MSTRG.368.2;
chr1	transdecoder	exon	12552769	12552779	.	+	.	gene_name 98038744|tsn8; gene_id MSTRG.368; transcript_id MSTRG.368.2;
chr1	transdecoder	five_prime_utr	12552769	12552779	.	+	.	gene_name 98038744|tsn8; gene_id MSTRG.368; transcript_id MSTRG.368.2;
chr1	transdecoder	CDS	12553277	12553372	.	+	0	gene_name 98038744|tsn8; gene_id MSTRG.368; transcript_id MSTRG.368.1;
chr1	transdecoder	CDS	12553277	12553372	.	+	0	gene_name 98038744|tsn8; gene_id MSTRG.368; transcript_id MSTRG.368.2;
chr1	transdecoder	exon	12553277	12553372	.	+	.	gene_name 98038744|tsn8; gene_id MSTRG.368; transcript_id MSTRG.368.1;
chr1	transdecoder	exon	12553277	12553372	.	+	.	gene_name 98038744|tsn8; gene_id MSTRG.368; transcript_id MSTRG.368.2;
chr1	transdecoder	CDS	12554517	12554606	.	+	0	gene_name 98038744|tsn8; gene_id MSTRG.368; transcript_id MSTRG.368.1;
chr1	transdecoder	CDS	12554517	12554606	.	+	0	gene_name 98038744|tsn8; gene_id MSTRG.368; transcript_id MSTRG.368.2;
chr1	transdecoder	exon	12554517	12554606	.	+	.	gene_name 98038744|tsn8; gene_id MSTRG.368; transcript_id MSTRG.368.1;
chr1	transdecoder	exon	12554517	12554606	.	+	.	gene_name 98038744|tsn8; gene_id MSTRG.368; transcript_id MSTRG.368.2;
chr1	transdecoder	CDS	12554651	12554680	.	+	0	gene_name 98038744|tsn8; gene_id MSTRG.368; transcript_id MSTRG.368.1;
chr1	transdecoder	CDS	12554651	12554680	.	+	0	gene_name 98038744|tsn8; gene_id MSTRG.368; transcript_id MSTRG.368.2;
chr1	transdecoder	exon	12554651	12554680	.	+	.	gene_name 98038744|tsn8; gene_id MSTRG.368; transcript_id MSTRG.368.1;
chr1	transdecoder	exon	12554651	12554680	.	+	.	gene_name 98038744|tsn8; gene_id MSTRG.368; transcript_id MSTRG.368.2;
chr1	transdecoder	CDS	12557340	12557495	.	+	0	gene_name 98038744|tsn8; gene_id MSTRG.368; transcript_id MSTRG.368.1;
chr1	transdecoder	CDS	12557340	12557495	.	+	0	gene_name 98038744|tsn8; gene_id MSTRG.368; transcript_id MSTRG.368.2;
chr1	transdecoder	exon	12557340	12557808	.	+	.	gene_name 98038744|tsn8; gene_id MSTRG.368; transcript_id MSTRG.368.1;
chr1	transdecoder	exon	12557340	12557808	.	+	.	gene_name 98038744|tsn8; gene_id MSTRG.368; transcript_id MSTRG.368.2;
chr1	transdecoder	three_prime_utr	12557496	12557808	.	+	.	gene_name 98038744|tsn8; gene_id MSTRG.368; transcript_id MSTRG.368.1;
chr1	transdecoder	three_prime_utr	12557496	12557808	.	+	.	gene_name 98038744|tsn8; gene_id MSTRG.368; transcript_id MSTRG.368.2;
chr1	transdecoder	five_prime_utr	12590890	12590938	.	+	.	gene_name 98022356|pum3; gene_id MSTRG.369; transcript_id MSTRG.369.1;
chr1	transdecoder	exon	12590890	12592944	.	+	.	gene_name 98022356|pum3; gene_id MSTRG.369; transcript_id MSTRG.369.1;
chr1	transdecoder	gene	12590890	12592944	.	+	.	gene_name 98022356|pum3; gene_id MSTRG.369; transcript_id NA; gene_biotype protein_coding; Info ORF type:complete (-),score=95.30,sp|Q15397|PUM3_HUMAN|26.981|1.12e-58; ref_name 98022356|pum3; class_code =; inherit_ref TRUE;
chr1	transdecoder	transcript	12590890	12592944	.	+	.	gene_name 98022356|pum3; gene_id MSTRG.369; transcript_id MSTRG.369.1; gene_biotype protein_coding; Info ORF type:complete (-),score=95.30,sp|Q15397|PUM3_HUMAN|26.981|1.12e-58; ref_name 98022356|pum3; class_code =; inherit_ref TRUE;
chr1	transdecoder	CDS	12590939	12592912	.	+	0	gene_name 98022356|pum3; gene_id MSTRG.369; transcript_id MSTRG.369.1;
chr1	transdecoder	three_prime_utr	12592913	12592944	.	+	.	gene_name 98022356|pum3; gene_id MSTRG.369; transcript_id MSTRG.369.1;
chr1	transdecoder	five_prime_utr	12593171	12593189	.	+	.	gene_name 98053034|dmbt1-2; gene_id MSTRG.370; transcript_id MSTRG.370.1;
chr1	transdecoder	exon	12593171	12593341	.	+	.	gene_name 98053034|dmbt1-2; gene_id MSTRG.370; transcript_id MSTRG.370.1;
chr1	transdecoder	gene	12593171	12636885	.	+	.	gene_name 98053034|dmbt1-2; gene_id MSTRG.370; transcript_id NA; gene_biotype protein_coding; Info ORF type:complete (+),score=42.87,sp|Q9NS69|TOM22_HUMAN|52.381|4.14e-15; ref_name 98053034|dmbt1-2; class_code k,j; inherit_ref TRUE;
chr1	transdecoder	transcript	12593171	12636885	.	+	.	gene_name 98053034|dmbt1-2; gene_id MSTRG.370; transcript_id MSTRG.370.1; gene_biotype protein_coding; Info ORF type:complete (+),score=42.87,sp|Q9NS69|TOM22_HUMAN|52.381|4.14e-15; ref_name 98053034|dmbt1-2; class_code k,j; inherit_ref TRUE;
chr1	transdecoder	five_prime_utr	12593177	12593189	.	+	.	gene_name 98053034|dmbt1-2; gene_id MSTRG.370; transcript_id MSTRG.370.2;
chr1	transdecoder	exon	12593177	12593341	.	+	.	gene_name 98053034|dmbt1-2; gene_id MSTRG.370; transcript_id MSTRG.370.2;
chr1	transdecoder	transcript	12593177	12636885	.	+	.	gene_name 98053034|dmbt1-2; gene_id MSTRG.370; transcript_id MSTRG.370.2; gene_biotype protein_coding; Info ORF type:complete (+),score=42.87,sp|Q9NS69|TOM22_HUMAN|52.381|4.14e-15; ref_name 98053034|dmbt1-2; class_code k,j; inherit_ref TRUE;
chr1	transdecoder	CDS	12593190	12593341	.	+	0	gene_name 98053034|dmbt1-2; gene_id MSTRG.370; transcript_id MSTRG.370.1;
chr1	transdecoder	CDS	12593190	12593341	.	+	0	gene_name 98053034|dmbt1-2; gene_id MSTRG.370; transcript_id MSTRG.370.2;
chr1	transdecoder	CDS	12596663	12596757	.	+	1	gene_name 98053034|dmbt1-2; gene_id MSTRG.370; transcript_id MSTRG.370.1;
chr1	transdecoder	CDS	12596663	12596757	.	+	1	gene_name 98053034|dmbt1-2; gene_id MSTRG.370; transcript_id MSTRG.370.2;
chr1	transdecoder	exon	12596663	12596757	.	+	.	gene_name 98053034|dmbt1-2; gene_id MSTRG.370; transcript_id MSTRG.370.1;
chr1	transdecoder	exon	12596663	12596757	.	+	.	gene_name 98053034|dmbt1-2; gene_id MSTRG.370; transcript_id MSTRG.370.2;
chr1	transdecoder	CDS	12597240	12597475	.	+	2	gene_name 98053034|dmbt1-2; gene_id MSTRG.370; transcript_id MSTRG.370.1;
chr1	transdecoder	CDS	12597240	12597475	.	+	2	gene_name 98053034|dmbt1-2; gene_id MSTRG.370; transcript_id MSTRG.370.2;
chr1	transdecoder	exon	12597240	12597475	.	+	.	gene_name 98053034|dmbt1-2; gene_id MSTRG.370; transcript_id MSTRG.370.1;
chr1	transdecoder	exon	12597240	12597475	.	+	.	gene_name 98053034|dmbt1-2; gene_id MSTRG.370; transcript_id MSTRG.370.2;
chr1	transdecoder	CDS	12599016	12599072	.	+	0	gene_name 98053034|dmbt1-2; gene_id MSTRG.370; transcript_id MSTRG.370.1;
chr1	transdecoder	CDS	12599016	12599072	.	+	0	gene_name 98053034|dmbt1-2; gene_id MSTRG.370; transcript_id MSTRG.370.2;
chr1	transdecoder	exon	12599016	12600881	.	+	.	gene_name 98053034|dmbt1-2; gene_id MSTRG.370; transcript_id MSTRG.370.1;
chr1	transdecoder	exon	12599016	12601271	.	+	.	gene_name 98053034|dmbt1-2; gene_id MSTRG.370; transcript_id MSTRG.370.2;
chr1	transdecoder	CDS	12599451	12599813	.	+	0	gene_name 98053034|dmbt1-2; gene_id MSTRG.370; transcript_id MSTRG.370.1;
chr1	transdecoder	CDS	12599451	12599813	.	+	0	gene_name 98053034|dmbt1-2; gene_id MSTRG.370; transcript_id MSTRG.370.2;
chr1	transdecoder	five_prime_utr	12599491	12599492	.	+	.	gene_name 98053034|dmbt1-2; gene_id MSTRG.370; transcript_id MSTRG.370.3;
chr1	transdecoder	exon	12599491	12600881	.	+	.	gene_name 98053034|dmbt1-2; gene_id MSTRG.370; transcript_id MSTRG.370.3;
chr1	transdecoder	transcript	12599491	12636885	.	+	.	gene_name 98053034|dmbt1-2; gene_id MSTRG.370; transcript_id MSTRG.370.3; gene_biotype protein_coding; Info ORF type:complete (+),score=42.87,sp|Q9NS69|TOM22_HUMAN|52.381|4.14e-15; ref_name 98053034|dmbt1-2; class_code k,j; inherit_ref TRUE;
chr1	transdecoder	CDS	12599493	12599813	.	+	0	gene_name 98053034|dmbt1-2; gene_id MSTRG.370; transcript_id MSTRG.370.3;
chr1	transdecoder	exon	12600857	12600881	.	+	.	gene_name 98053034|dmbt1-2; gene_id MSTRG.370; transcript_id MSTRG.370.4;
chr1	transdecoder	five_prime_utr	12600857	12600881	.	+	.	gene_name 98053034|dmbt1-2; gene_id MSTRG.370; transcript_id MSTRG.370.4;
chr1	transdecoder	transcript	12600857	12636885	.	+	.	gene_name 98053034|dmbt1-2; gene_id MSTRG.370; transcript_id MSTRG.370.4; gene_biotype protein_coding; Info ORF type:complete (+),score=42.87,sp|Q9NS69|TOM22_HUMAN|52.381|4.14e-15; ref_name 98053034|dmbt1-2; class_code k,j; inherit_ref TRUE;
chr1	transdecoder	five_prime_utr	12601181	12601268	.	+	.	gene_name 98053034|dmbt1-2; gene_id MSTRG.370; transcript_id MSTRG.370.5;
chr1	transdecoder	exon	12601181	12601271	.	+	.	gene_name 98053034|dmbt1-2; gene_id MSTRG.370; transcript_id MSTRG.370.5;
chr1	transdecoder	transcript	12601181	12636885	.	+	.	gene_name 98053034|dmbt1-2; gene_id MSTRG.370; transcript_id MSTRG.370.5; gene_biotype protein_coding; Info ORF type:complete (+),score=42.87,sp|Q9NS69|TOM22_HUMAN|52.381|4.14e-15; ref_name 98053034|dmbt1-2; class_code k,j; inherit_ref TRUE;
chr1	transdecoder	exon	12601242	12601271	.	+	.	gene_name 98053034|dmbt1-2; gene_id MSTRG.370; transcript_id MSTRG.370.1;
chr1	transdecoder	exon	12601242	12601271	.	+	.	gene_name 98053034|dmbt1-2; gene_id MSTRG.370; transcript_id MSTRG.370.3;
chr1	transdecoder	CDS	12601269	12601271	.	+	0	gene_name 98053034|dmbt1-2; gene_id MSTRG.370; transcript_id MSTRG.370.1;
chr1	transdecoder	CDS	12601269	12601271	.	+	0	gene_name 98053034|dmbt1-2; gene_id MSTRG.370; transcript_id MSTRG.370.2;
chr1	transdecoder	CDS	12601269	12601271	.	+	0	gene_name 98053034|dmbt1-2; gene_id MSTRG.370; transcript_id MSTRG.370.3;
chr1	transdecoder	CDS	12601269	12601271	.	+	0	gene_name 98053034|dmbt1-2; gene_id MSTRG.370; transcript_id MSTRG.370.5;
chr1	transdecoder	five_prime_utr	12601313	12601396	.	+	.	gene_name 98053034|dmbt1-2; gene_id MSTRG.370; transcript_id MSTRG.370.4;
chr1	transdecoder	CDS	12601313	12601411	.	+	0	gene_name 98053034|dmbt1-2; gene_id MSTRG.370; transcript_id MSTRG.370.1;
chr1	transdecoder	CDS	12601313	12601411	.	+	0	gene_name 98053034|dmbt1-2; gene_id MSTRG.370; transcript_id MSTRG.370.2;
chr1	transdecoder	CDS	12601313	12601411	.	+	0	gene_name 98053034|dmbt1-2; gene_id MSTRG.370; transcript_id MSTRG.370.3;
chr1	transdecoder	CDS	12601313	12601411	.	+	0	gene_name 98053034|dmbt1-2; gene_id MSTRG.370; transcript_id MSTRG.370.5;
chr1	transdecoder	exon	12601313	12601411	.	+	.	gene_name 98053034|dmbt1-2; gene_id MSTRG.370; transcript_id MSTRG.370.1;
chr1	transdecoder	exon	12601313	12601411	.	+	.	gene_name 98053034|dmbt1-2; gene_id MSTRG.370; transcript_id MSTRG.370.2;
chr1	transdecoder	exon	12601313	12601411	.	+	.	gene_name 98053034|dmbt1-2; gene_id MSTRG.370; transcript_id MSTRG.370.3;
chr1	transdecoder	exon	12601313	12601411	.	+	.	gene_name 98053034|dmbt1-2; gene_id MSTRG.370; transcript_id MSTRG.370.4;
chr1	transdecoder	exon	12601313	12601411	.	+	.	gene_name 98053034|dmbt1-2; gene_id MSTRG.370; transcript_id MSTRG.370.5;
chr1	transdecoder	CDS	12601397	12601411	.	+	0	gene_name 98053034|dmbt1-2; gene_id MSTRG.370; transcript_id MSTRG.370.4;
chr1	transdecoder	CDS	12603771	12603871	.	+	0	gene_name 98053034|dmbt1-2; gene_id MSTRG.370; transcript_id MSTRG.370.1;
chr1	transdecoder	CDS	12603771	12603871	.	+	0	gene_name 98053034|dmbt1-2; gene_id MSTRG.370; transcript_id MSTRG.370.2;
chr1	transdecoder	CDS	12603771	12603871	.	+	0	gene_name 98053034|dmbt1-2; gene_id MSTRG.370; transcript_id MSTRG.370.3;
chr1	transdecoder	CDS	12603771	12603871	.	+	0	gene_name 98053034|dmbt1-2; gene_id MSTRG.370; transcript_id MSTRG.370.4;
chr1	transdecoder	CDS	12603771	12603871	.	+	0	gene_name 98053034|dmbt1-2; gene_id MSTRG.370; transcript_id MSTRG.370.5;
chr1	transdecoder	exon	12603771	12603871	.	+	.	gene_name 98053034|dmbt1-2; gene_id MSTRG.370; transcript_id MSTRG.370.1;
chr1	transdecoder	exon	12603771	12603871	.	+	.	gene_name 98053034|dmbt1-2; gene_id MSTRG.370; transcript_id MSTRG.370.2;
chr1	transdecoder	exon	12603771	12603871	.	+	.	gene_name 98053034|dmbt1-2; gene_id MSTRG.370; transcript_id MSTRG.370.3;
chr1	transdecoder	exon	12603771	12603871	.	+	.	gene_name 98053034|dmbt1-2; gene_id MSTRG.370; transcript_id MSTRG.370.4;
chr1	transdecoder	exon	12603771	12603871	.	+	.	gene_name 98053034|dmbt1-2; gene_id MSTRG.370; transcript_id MSTRG.370.5;
chr1	StringTie	exon	12608644	12608733	.	-	.	gene_name 98300199|unknown-1825; gene_id MSTRG.371; transcript_id MSTRG.371.1;
chr1	StringTie	transcript	12608644	12609061	.	-	.	gene_name 98300199|unknown-1825; gene_id MSTRG.371; transcript_id MSTRG.371.1; gene_biotype non-coding; Info NA; ref_name 98053034|dmbt1-2; class_code i; inherit_ref FALSE;
chr1	StringTie	exon	12608836	12609061	.	-	.	gene_name 98300199|unknown-1825; gene_id MSTRG.371; transcript_id MSTRG.371.1;
chr1	StringTie	exon	12609598	12609660	.	-	.	gene_name 98134619|unknown-4044; gene_id MSTRG.372; transcript_id MSTRG.372.1;
chr1	StringTie	transcript	12609598	12609991	.	-	.	gene_name 98134619|unknown-4044; gene_id MSTRG.372; transcript_id MSTRG.372.1; gene_biotype non-coding; Info NA; ref_name 98134619|unknown-4044; class_code =; inherit_ref TRUE;
chr1	StringTie	exon	12609808	12609991	.	-	.	gene_name 98134619|unknown-4044; gene_id MSTRG.372; transcript_id MSTRG.372.1;
chr1	transdecoder	CDS	12630402	12630594	.	+	1	gene_name 98053034|dmbt1-2; gene_id MSTRG.370; transcript_id MSTRG.370.1;
chr1	transdecoder	CDS	12630402	12630594	.	+	1	gene_name 98053034|dmbt1-2; gene_id MSTRG.370; transcript_id MSTRG.370.2;
chr1	transdecoder	CDS	12630402	12630594	.	+	1	gene_name 98053034|dmbt1-2; gene_id MSTRG.370; transcript_id MSTRG.370.3;
chr1	transdecoder	CDS	12630402	12630594	.	+	1	gene_name 98053034|dmbt1-2; gene_id MSTRG.370; transcript_id MSTRG.370.4;
chr1	transdecoder	CDS	12630402	12630594	.	+	1	gene_name 98053034|dmbt1-2; gene_id MSTRG.370; transcript_id MSTRG.370.5;
chr1	transdecoder	exon	12630402	12630594	.	+	.	gene_name 98053034|dmbt1-2; gene_id MSTRG.370; transcript_id MSTRG.370.1;
chr1	transdecoder	exon	12630402	12630594	.	+	.	gene_name 98053034|dmbt1-2; gene_id MSTRG.370; transcript_id MSTRG.370.2;
chr1	transdecoder	exon	12630402	12630594	.	+	.	gene_name 98053034|dmbt1-2; gene_id MSTRG.370; transcript_id MSTRG.370.3;
chr1	transdecoder	exon	12630402	12630594	.	+	.	gene_name 98053034|dmbt1-2; gene_id MSTRG.370; transcript_id MSTRG.370.4;
chr1	transdecoder	exon	12630402	12630594	.	+	.	gene_name 98053034|dmbt1-2; gene_id MSTRG.370; transcript_id MSTRG.370.5;
chr1	transdecoder	CDS	12631392	12631573	.	+	0	gene_name 98053034|dmbt1-2; gene_id MSTRG.370; transcript_id MSTRG.370.2;
chr1	transdecoder	CDS	12631392	12631573	.	+	0	gene_name 98053034|dmbt1-2; gene_id MSTRG.370; transcript_id MSTRG.370.3;
chr1	transdecoder	CDS	12631392	12631573	.	+	0	gene_name 98053034|dmbt1-2; gene_id MSTRG.370; transcript_id MSTRG.370.4;
chr1	transdecoder	exon	12631392	12631573	.	+	.	gene_name 98053034|dmbt1-2; gene_id MSTRG.370; transcript_id MSTRG.370.2;
chr1	transdecoder	exon	12631392	12631573	.	+	.	gene_name 98053034|dmbt1-2; gene_id MSTRG.370; transcript_id MSTRG.370.3;
chr1	transdecoder	exon	12631392	12631573	.	+	.	gene_name 98053034|dmbt1-2; gene_id MSTRG.370; transcript_id MSTRG.370.4;
chr1	transdecoder	CDS	12631405	12631440	.	+	0	gene_name 98053034|dmbt1-2; gene_id MSTRG.370; transcript_id MSTRG.370.5;
chr1	transdecoder	CDS	12631405	12631573	.	+	0	gene_name 98053034|dmbt1-2; gene_id MSTRG.370; transcript_id MSTRG.370.1;
chr1	transdecoder	exon	12631405	12631573	.	+	.	gene_name 98053034|dmbt1-2; gene_id MSTRG.370; transcript_id MSTRG.370.1;
chr1	transdecoder	exon	12631405	12631573	.	+	.	gene_name 98053034|dmbt1-2; gene_id MSTRG.370; transcript_id MSTRG.370.5;
chr1	transdecoder	CDS	12632784	12632947	.	+	1	gene_name 98053034|dmbt1-2; gene_id MSTRG.370; transcript_id MSTRG.370.1;
chr1	transdecoder	CDS	12632784	12632947	.	+	1	gene_name 98053034|dmbt1-2; gene_id MSTRG.370; transcript_id MSTRG.370.2;
chr1	transdecoder	CDS	12632784	12632947	.	+	1	gene_name 98053034|dmbt1-2; gene_id MSTRG.370; transcript_id MSTRG.370.3;
chr1	transdecoder	CDS	12632784	12632947	.	+	1	gene_name 98053034|dmbt1-2; gene_id MSTRG.370; transcript_id MSTRG.370.4;
chr1	transdecoder	exon	12632784	12632947	.	+	.	gene_name 98053034|dmbt1-2; gene_id MSTRG.370; transcript_id MSTRG.370.1;
chr1	transdecoder	exon	12632784	12632947	.	+	.	gene_name 98053034|dmbt1-2; gene_id MSTRG.370; transcript_id MSTRG.370.2;
chr1	transdecoder	exon	12632784	12632947	.	+	.	gene_name 98053034|dmbt1-2; gene_id MSTRG.370; transcript_id MSTRG.370.3;
chr1	transdecoder	exon	12632784	12632947	.	+	.	gene_name 98053034|dmbt1-2; gene_id MSTRG.370; transcript_id MSTRG.370.4;
chr1	transdecoder	CDS	12634950	12635275	.	+	2	gene_name 98053034|dmbt1-2; gene_id MSTRG.370; transcript_id MSTRG.370.1;
chr1	transdecoder	CDS	12634950	12635275	.	+	2	gene_name 98053034|dmbt1-2; gene_id MSTRG.370; transcript_id MSTRG.370.2;
chr1	transdecoder	CDS	12634950	12635275	.	+	2	gene_name 98053034|dmbt1-2; gene_id MSTRG.370; transcript_id MSTRG.370.3;
chr1	transdecoder	CDS	12634950	12635275	.	+	2	gene_name 98053034|dmbt1-2; gene_id MSTRG.370; transcript_id MSTRG.370.4;
chr1	transdecoder	exon	12634950	12635275	.	+	.	gene_name 98053034|dmbt1-2; gene_id MSTRG.370; transcript_id MSTRG.370.1;
chr1	transdecoder	exon	12634950	12635275	.	+	.	gene_name 98053034|dmbt1-2; gene_id MSTRG.370; transcript_id MSTRG.370.2;
chr1	transdecoder	exon	12634950	12635275	.	+	.	gene_name 98053034|dmbt1-2; gene_id MSTRG.370; transcript_id MSTRG.370.3;
chr1	transdecoder	exon	12634950	12635275	.	+	.	gene_name 98053034|dmbt1-2; gene_id MSTRG.370; transcript_id MSTRG.370.4;
chr1	transdecoder	exon	12634950	12635275	.	+	.	gene_name 98053034|dmbt1-2; gene_id MSTRG.370; transcript_id MSTRG.370.5;
chr1	transdecoder	CDS	12634994	12635275	.	+	0	gene_name 98053034|dmbt1-2; gene_id MSTRG.370; transcript_id MSTRG.370.5;
chr1	transdecoder	CDS	12635657	12636349	.	+	0	gene_name 98053034|dmbt1-2; gene_id MSTRG.370; transcript_id MSTRG.370.1;
chr1	transdecoder	CDS	12635657	12636349	.	+	0	gene_name 98053034|dmbt1-2; gene_id MSTRG.370; transcript_id MSTRG.370.2;
chr1	transdecoder	CDS	12635657	12636349	.	+	0	gene_name 98053034|dmbt1-2; gene_id MSTRG.370; transcript_id MSTRG.370.3;
chr1	transdecoder	CDS	12635657	12636349	.	+	0	gene_name 98053034|dmbt1-2; gene_id MSTRG.370; transcript_id MSTRG.370.4;
chr1	transdecoder	CDS	12635657	12636349	.	+	0	gene_name 98053034|dmbt1-2; gene_id MSTRG.370; transcript_id MSTRG.370.5;
chr1	transdecoder	exon	12635657	12636885	.	+	.	gene_name 98053034|dmbt1-2; gene_id MSTRG.370; transcript_id MSTRG.370.1;
chr1	transdecoder	exon	12635657	12636885	.	+	.	gene_name 98053034|dmbt1-2; gene_id MSTRG.370; transcript_id MSTRG.370.2;
chr1	transdecoder	exon	12635657	12636885	.	+	.	gene_name 98053034|dmbt1-2; gene_id MSTRG.370; transcript_id MSTRG.370.3;
chr1	transdecoder	exon	12635657	12636885	.	+	.	gene_name 98053034|dmbt1-2; gene_id MSTRG.370; transcript_id MSTRG.370.4;
chr1	transdecoder	exon	12635657	12636885	.	+	.	gene_name 98053034|dmbt1-2; gene_id MSTRG.370; transcript_id MSTRG.370.5;
chr1	transdecoder	three_prime_utr	12636350	12636885	.	+	.	gene_name 98053034|dmbt1-2; gene_id MSTRG.370; transcript_id MSTRG.370.1;
chr1	transdecoder	three_prime_utr	12636350	12636885	.	+	.	gene_name 98053034|dmbt1-2; gene_id MSTRG.370; transcript_id MSTRG.370.2;
chr1	transdecoder	three_prime_utr	12636350	12636885	.	+	.	gene_name 98053034|dmbt1-2; gene_id MSTRG.370; transcript_id MSTRG.370.3;
chr1	transdecoder	three_prime_utr	12636350	12636885	.	+	.	gene_name 98053034|dmbt1-2; gene_id MSTRG.370; transcript_id MSTRG.370.4;
chr1	transdecoder	three_prime_utr	12636350	12636885	.	+	.	gene_name 98053034|dmbt1-2; gene_id MSTRG.370; transcript_id MSTRG.370.5;
chr1	transdecoder	three_prime_utr	12686552	12686656	.	-	.	gene_name 98201005|dut; gene_id MSTRG.373; transcript_id MSTRG.373.1;
chr1	transdecoder	exon	12686552	12686970	.	-	.	gene_name 98201005|dut; gene_id MSTRG.373; transcript_id MSTRG.373.1;
chr1	transdecoder	transcript	12686552	12695980	.	-	.	gene_name 98201005|dut; gene_id MSTRG.373; transcript_id MSTRG.373.1; gene_biotype protein_coding; Info ORF type:complete (+),score=24.75,sp|P33316|DUT_HUMAN|59.574|2.02e-56; ref_name 98201005|dut; class_code j,=; inherit_ref TRUE;
chr1	transdecoder	gene	12686552	12696136	.	-	.	gene_name 98201005|dut; gene_id MSTRG.373; transcript_id NA; gene_biotype protein_coding; Info ORF type:complete (+),score=24.75,sp|P33316|DUT_HUMAN|59.574|2.02e-56; ref_name 98201005|dut; class_code j,=; inherit_ref TRUE;
chr1	transdecoder	three_prime_utr	12686569	12686656	.	-	.	gene_name 98201005|dut; gene_id MSTRG.373; transcript_id MSTRG.373.2;
chr1	transdecoder	exon	12686569	12686970	.	-	.	gene_name 98201005|dut; gene_id MSTRG.373; transcript_id MSTRG.373.2;
chr1	transdecoder	transcript	12686569	12696136	.	-	.	gene_name 98201005|dut; gene_id MSTRG.373; transcript_id MSTRG.373.2; gene_biotype protein_coding; Info ORF type:complete (+),score=24.75,sp|P33316|DUT_HUMAN|59.574|2.02e-56; ref_name 98201005|dut; class_code j,=; inherit_ref TRUE;
chr1	transdecoder	CDS	12686657	12686970	.	-	2	gene_name 98201005|dut; gene_id MSTRG.373; transcript_id MSTRG.373.1;
chr1	transdecoder	CDS	12686657	12686970	.	-	2	gene_name 98201005|dut; gene_id MSTRG.373; transcript_id MSTRG.373.2;
chr1	transdecoder	CDS	12691545	12691701	.	-	0	gene_name 98201005|dut; gene_id MSTRG.373; transcript_id MSTRG.373.1;
chr1	transdecoder	CDS	12691545	12691701	.	-	0	gene_name 98201005|dut; gene_id MSTRG.373; transcript_id MSTRG.373.2;
chr1	transdecoder	exon	12691545	12691718	.	-	.	gene_name 98201005|dut; gene_id MSTRG.373; transcript_id MSTRG.373.1;
chr1	transdecoder	exon	12691545	12691718	.	-	.	gene_name 98201005|dut; gene_id MSTRG.373; transcript_id MSTRG.373.2;
chr1	transdecoder	five_prime_utr	12691702	12691718	.	-	.	gene_name 98201005|dut; gene_id MSTRG.373; transcript_id MSTRG.373.1;
chr1	transdecoder	five_prime_utr	12691702	12691718	.	-	.	gene_name 98201005|dut; gene_id MSTRG.373; transcript_id MSTRG.373.2;
chr1	transdecoder	exon	12695871	12695980	.	-	.	gene_name 98201005|dut; gene_id MSTRG.373; transcript_id MSTRG.373.1;
chr1	transdecoder	five_prime_utr	12695871	12695980	.	-	.	gene_name 98201005|dut; gene_id MSTRG.373; transcript_id MSTRG.373.1;
chr1	transdecoder	exon	12696011	12696136	.	-	.	gene_name 98201005|dut; gene_id MSTRG.373; transcript_id MSTRG.373.2;
chr1	transdecoder	five_prime_utr	12696011	12696136	.	-	.	gene_name 98201005|dut; gene_id MSTRG.373; transcript_id MSTRG.373.2;
chr1	YD_filtered	miRNA	12698941	12698960	10	+	.	gene_id "PB_2"; transcript_id "PB_2"; gene_name "hmi-mir-205-b"; miRNA "hmi-mir-205-b-5p"; pre_miRNA "hmi-mir-205-b"; strand "star";
chr1	YD_filtered	pre_miRNA	12698941	12698994	10	+	.	gene_id "PB_2"; transcript_id "PB_2"; gene_name "hmi-mir-205-b"; miRNA "hmi-mir-205-b"; pre_miRNA "hmi-mir-205-b";
chr1	YD_filtered	miRNA	12698972	12698994	10	+	.	gene_id "PB_2"; transcript_id "PB_2"; gene_name "hmi-mir-205-b"; miRNA "hmi-mir-205-b-3p"; pre_miRNA "hmi-mir-205-b"; strand "mature";
chr1	transdecoder	five_prime_utr	12743988	12744007	.	+	.	gene_name 98300200|tpc13-3; gene_id MSTRG.374; transcript_id MSTRG.374.1;
chr1	transdecoder	exon	12743988	12744056	.	+	.	gene_name 98300200|tpc13-3; gene_id MSTRG.374; transcript_id MSTRG.374.1;
chr1	transdecoder	gene	12743988	12782362	.	+	.	gene_name 98300200|tpc13-3; gene_id MSTRG.374; transcript_id NA; gene_biotype protein_coding; Info ORF type:3prime_partial (+),score=27.95,sp|A5PLN9|TPC13_HUMAN|45.000|5.75e-62; ref_name -; class_code u; inherit_ref FALSE;
chr1	transdecoder	transcript	12743988	12782362	.	+	.	gene_name 98300200|tpc13-3; gene_id MSTRG.374; transcript_id MSTRG.374.1; gene_biotype protein_coding; Info ORF type:3prime_partial (+),score=27.95,sp|A5PLN9|TPC13_HUMAN|45.000|5.75e-62; ref_name -; class_code u; inherit_ref FALSE;
chr1	transdecoder	CDS	12743996	12744056	.	+	0	gene_name 98300200|tpc13-3; gene_id MSTRG.374; transcript_id MSTRG.374.2;
chr1	transdecoder	exon	12743996	12744056	.	+	.	gene_name 98300200|tpc13-3; gene_id MSTRG.374; transcript_id MSTRG.374.2;
chr1	transdecoder	transcript	12743996	12782362	.	+	.	gene_name 98300200|tpc13-3; gene_id MSTRG.374; transcript_id MSTRG.374.2; gene_biotype protein_coding; Info ORF type:3prime_partial (+),score=27.95,sp|A5PLN9|TPC13_HUMAN|45.000|5.75e-62; ref_name -; class_code u; inherit_ref FALSE;
chr1	transdecoder	CDS	12744008	12744056	.	+	0	gene_name 98300200|tpc13-3; gene_id MSTRG.374; transcript_id MSTRG.374.1;
chr1	transdecoder	CDS	12744098	12744266	.	+	2	gene_name 98300200|tpc13-3; gene_id MSTRG.374; transcript_id MSTRG.374.1;
chr1	transdecoder	CDS	12744098	12744266	.	+	2	gene_name 98300200|tpc13-3; gene_id MSTRG.374; transcript_id MSTRG.374.2;
chr1	transdecoder	exon	12744098	12744266	.	+	.	gene_name 98300200|tpc13-3; gene_id MSTRG.374; transcript_id MSTRG.374.1;
chr1	transdecoder	exon	12744098	12744266	.	+	.	gene_name 98300200|tpc13-3; gene_id MSTRG.374; transcript_id MSTRG.374.2;
chr1	transdecoder	CDS	12753977	12754061	.	+	1	gene_name 98300200|tpc13-3; gene_id MSTRG.374; transcript_id MSTRG.374.2;
chr1	transdecoder	exon	12753977	12754061	.	+	.	gene_name 98300200|tpc13-3; gene_id MSTRG.374; transcript_id MSTRG.374.2;
chr1	transdecoder	CDS	12753977	12754065	.	+	1	gene_name 98300200|tpc13-3; gene_id MSTRG.374; transcript_id MSTRG.374.1;
chr1	transdecoder	exon	12753977	12754065	.	+	.	gene_name 98300200|tpc13-3; gene_id MSTRG.374; transcript_id MSTRG.374.1;
chr1	transdecoder	CDS	12754203	12754208	.	+	0	gene_name 98300200|tpc13-3; gene_id MSTRG.374; transcript_id MSTRG.374.2;
chr1	transdecoder	CDS	12754203	12754326	.	+	2	gene_name 98300200|tpc13-3; gene_id MSTRG.374; transcript_id MSTRG.374.1;
chr1	transdecoder	exon	12754203	12754326	.	+	.	gene_name 98300200|tpc13-3; gene_id MSTRG.374; transcript_id MSTRG.374.1;
chr1	transdecoder	exon	12754203	12754326	.	+	.	gene_name 98300200|tpc13-3; gene_id MSTRG.374; transcript_id MSTRG.374.2;
chr1	transdecoder	three_prime_utr	12754209	12754326	.	+	.	gene_name 98300200|tpc13-3; gene_id MSTRG.374; transcript_id MSTRG.374.2;
chr1	transdecoder	CDS	12754370	12754442	.	+	1	gene_name 98300200|tpc13-3; gene_id MSTRG.374; transcript_id MSTRG.374.1;
chr1	transdecoder	exon	12754370	12754442	.	+	.	gene_name 98300200|tpc13-3; gene_id MSTRG.374; transcript_id MSTRG.374.1;
chr1	transdecoder	exon	12754370	12754442	.	+	.	gene_name 98300200|tpc13-3; gene_id MSTRG.374; transcript_id MSTRG.374.2;
chr1	transdecoder	three_prime_utr	12754370	12754442	.	+	.	gene_name 98300200|tpc13-3; gene_id MSTRG.374; transcript_id MSTRG.374.2;
chr1	transdecoder	exon	12757782	12759207	.	-	.	gene_name 98300201|unknown-1826; gene_id MSTRG.375; transcript_id MSTRG.375.1;
chr1	transdecoder	three_prime_utr	12757782	12759207	.	-	.	gene_name 98300201|unknown-1826; gene_id MSTRG.375; transcript_id MSTRG.375.1;
chr1	transdecoder	gene	12757782	12760975	.	-	.	gene_name 98300201|unknown-1826; gene_id MSTRG.375; transcript_id NA; gene_biotype protein_coding; Info ORF type:complete (+),score=18.69; ref_name -; class_code u; inherit_ref FALSE;
chr1	transdecoder	transcript	12757782	12760975	.	-	.	gene_name 98300201|unknown-1826; gene_id MSTRG.375; transcript_id MSTRG.375.1; gene_biotype protein_coding; Info ORF type:complete (+),score=18.69; ref_name -; class_code u; inherit_ref FALSE;
chr1	transdecoder	exon	12759253	12759448	.	-	.	gene_name 98300201|unknown-1826; gene_id MSTRG.375; transcript_id MSTRG.375.1;
chr1	transdecoder	three_prime_utr	12759253	12759448	.	-	.	gene_name 98300201|unknown-1826; gene_id MSTRG.375; transcript_id MSTRG.375.1;
chr1	transdecoder	three_prime_utr	12759524	12759673	.	-	.	gene_name 98300201|unknown-1826; gene_id MSTRG.375; transcript_id MSTRG.375.1;
chr1	transdecoder	exon	12759524	12759777	.	-	.	gene_name 98300201|unknown-1826; gene_id MSTRG.375; transcript_id MSTRG.375.1;
chr1	transdecoder	CDS	12759674	12759777	.	-	2	gene_name 98300201|unknown-1826; gene_id MSTRG.375; transcript_id MSTRG.375.1;
chr1	transdecoder	CDS	12759822	12760080	.	-	0	gene_name 98300201|unknown-1826; gene_id MSTRG.375; transcript_id MSTRG.375.1;
chr1	transdecoder	exon	12759822	12760975	.	-	.	gene_name 98300201|unknown-1826; gene_id MSTRG.375; transcript_id MSTRG.375.1;
chr1	transdecoder	five_prime_utr	12760081	12760975	.	-	.	gene_name 98300201|unknown-1826; gene_id MSTRG.375; transcript_id MSTRG.375.1;
chr1	transdecoder	CDS	12782140	12782184	.	+	0	gene_name 98300200|tpc13-3; gene_id MSTRG.374; transcript_id MSTRG.374.1;
chr1	transdecoder	exon	12782140	12782184	.	+	.	gene_name 98300200|tpc13-3; gene_id MSTRG.374; transcript_id MSTRG.374.1;
chr1	transdecoder	exon	12782140	12782184	.	+	.	gene_name 98300200|tpc13-3; gene_id MSTRG.374; transcript_id MSTRG.374.2;
chr1	transdecoder	three_prime_utr	12782140	12782184	.	+	.	gene_name 98300200|tpc13-3; gene_id MSTRG.374; transcript_id MSTRG.374.2;
chr1	transdecoder	CDS	12782227	12782361	.	+	0	gene_name 98300200|tpc13-3; gene_id MSTRG.374; transcript_id MSTRG.374.1;
chr1	transdecoder	exon	12782227	12782362	.	+	.	gene_name 98300200|tpc13-3; gene_id MSTRG.374; transcript_id MSTRG.374.1;
chr1	transdecoder	exon	12782227	12782362	.	+	.	gene_name 98300200|tpc13-3; gene_id MSTRG.374; transcript_id MSTRG.374.2;
chr1	transdecoder	three_prime_utr	12782227	12782362	.	+	.	gene_name 98300200|tpc13-3; gene_id MSTRG.374; transcript_id MSTRG.374.2;
chr1	transdecoder	three_prime_utr	12807172	12807294	.	-	.	gene_name 98052506|utp18; gene_id MSTRG.376; transcript_id MSTRG.376.1;
chr1	transdecoder	three_prime_utr	12807172	12807294	.	-	.	gene_name 98052506|utp18; gene_id MSTRG.376; transcript_id MSTRG.376.2;
chr1	transdecoder	exon	12807172	12807755	.	-	.	gene_name 98052506|utp18; gene_id MSTRG.376; transcript_id MSTRG.376.1;
chr1	transdecoder	exon	12807172	12807755	.	-	.	gene_name 98052506|utp18; gene_id MSTRG.376; transcript_id MSTRG.376.2;
chr1	transdecoder	transcript	12807172	12818235	.	-	.	gene_name 98052506|utp18; gene_id MSTRG.376; transcript_id MSTRG.376.2; gene_biotype protein_coding; Info ORF type:complete (+),score=71.11,sp|Q9Y5J1|UTP18_HUMAN|29.673|4.49e-46; ref_name 98052506|utp18; class_code m,j; inherit_ref TRUE;
chr1	transdecoder	gene	12807172	12824955	.	-	.	gene_name 98052506|utp18; gene_id MSTRG.376; transcript_id NA; gene_biotype protein_coding; Info ORF type:complete (+),score=71.11,sp|Q9Y5J1|UTP18_HUMAN|29.673|4.49e-46; ref_name 98052506|utp18; class_code m,j; inherit_ref TRUE;
chr1	transdecoder	transcript	12807172	12824955	.	-	.	gene_name 98052506|utp18; gene_id MSTRG.376; transcript_id MSTRG.376.1; gene_biotype protein_coding; Info ORF type:complete (+),score=71.11,sp|Q9Y5J1|UTP18_HUMAN|29.673|4.49e-46; ref_name 98052506|utp18; class_code m,j; inherit_ref TRUE;
chr1	transdecoder	three_prime_utr	12807228	12807294	.	-	.	gene_name 98052506|utp18; gene_id MSTRG.376; transcript_id MSTRG.376.3;
chr1	transdecoder	exon	12807228	12807755	.	-	.	gene_name 98052506|utp18; gene_id MSTRG.376; transcript_id MSTRG.376.3;
chr1	transdecoder	transcript	12807228	12813190	.	-	.	gene_name 98052506|utp18; gene_id MSTRG.376; transcript_id MSTRG.376.3; gene_biotype protein_coding; Info ORF type:complete (+),score=71.11,sp|Q9Y5J1|UTP18_HUMAN|29.673|4.49e-46; ref_name 98052506|utp18; class_code m,j; inherit_ref TRUE;
chr1	transdecoder	CDS	12807295	12807755	.	-	2	gene_name 98052506|utp18; gene_id MSTRG.376; transcript_id MSTRG.376.1;
chr1	transdecoder	CDS	12807295	12807755	.	-	2	gene_name 98052506|utp18; gene_id MSTRG.376; transcript_id MSTRG.376.2;
chr1	transdecoder	CDS	12807295	12807755	.	-	2	gene_name 98052506|utp18; gene_id MSTRG.376; transcript_id MSTRG.376.3;
chr1	transdecoder	CDS	12808720	12808896	.	-	2	gene_name 98052506|utp18; gene_id MSTRG.376; transcript_id MSTRG.376.1;
chr1	transdecoder	CDS	12808720	12808896	.	-	2	gene_name 98052506|utp18; gene_id MSTRG.376; transcript_id MSTRG.376.2;
chr1	transdecoder	CDS	12808720	12808896	.	-	2	gene_name 98052506|utp18; gene_id MSTRG.376; transcript_id MSTRG.376.3;
chr1	transdecoder	exon	12808720	12808896	.	-	.	gene_name 98052506|utp18; gene_id MSTRG.376; transcript_id MSTRG.376.1;
chr1	transdecoder	exon	12808720	12808896	.	-	.	gene_name 98052506|utp18; gene_id MSTRG.376; transcript_id MSTRG.376.2;
chr1	transdecoder	exon	12808720	12808896	.	-	.	gene_name 98052506|utp18; gene_id MSTRG.376; transcript_id MSTRG.376.3;
chr1	transdecoder	CDS	12812869	12812890	.	-	0	gene_name 98052506|utp18; gene_id MSTRG.376; transcript_id MSTRG.376.3;
chr1	transdecoder	exon	12812869	12813190	.	-	.	gene_name 98052506|utp18; gene_id MSTRG.376; transcript_id MSTRG.376.3;
chr1	transdecoder	five_prime_utr	12812891	12813190	.	-	.	gene_name 98052506|utp18; gene_id MSTRG.376; transcript_id MSTRG.376.3;
chr1	transdecoder	CDS	12814681	12814998	.	-	2	gene_name 98052506|utp18; gene_id MSTRG.376; transcript_id MSTRG.376.1;
chr1	transdecoder	CDS	12814681	12814998	.	-	2	gene_name 98052506|utp18; gene_id MSTRG.376; transcript_id MSTRG.376.2;
chr1	transdecoder	exon	12814681	12814998	.	-	.	gene_name 98052506|utp18; gene_id MSTRG.376; transcript_id MSTRG.376.1;
chr1	transdecoder	exon	12814681	12814998	.	-	.	gene_name 98052506|utp18; gene_id MSTRG.376; transcript_id MSTRG.376.2;
chr1	transdecoder	CDS	12815379	12815742	.	-	0	gene_name 98052506|utp18; gene_id MSTRG.376; transcript_id MSTRG.376.1;
chr1	transdecoder	CDS	12815379	12815742	.	-	0	gene_name 98052506|utp18; gene_id MSTRG.376; transcript_id MSTRG.376.2;
chr1	transdecoder	exon	12815379	12815742	.	-	.	gene_name 98052506|utp18; gene_id MSTRG.376; transcript_id MSTRG.376.1;
chr1	transdecoder	exon	12815379	12815742	.	-	.	gene_name 98052506|utp18; gene_id MSTRG.376; transcript_id MSTRG.376.2;
chr1	transdecoder	exon	12815957	12818235	.	-	.	gene_name 98052506|utp18; gene_id MSTRG.376; transcript_id MSTRG.376.2;
chr1	transdecoder	five_prime_utr	12815957	12818235	.	-	.	gene_name 98052506|utp18; gene_id MSTRG.376; transcript_id MSTRG.376.2;
chr1	transdecoder	exon	12818323	12818362	.	+	.	gene_name 98208189|wdr20-2; gene_id MSTRG.377; transcript_id MSTRG.377.1;
chr1	transdecoder	five_prime_utr	12818323	12818362	.	+	.	gene_name 98208189|wdr20-2; gene_id MSTRG.377; transcript_id MSTRG.377.1;
chr1	transdecoder	gene	12818323	12838194	.	+	.	gene_name 98208189|wdr20-2; gene_id MSTRG.377; transcript_id NA; gene_biotype protein_coding; Info ORF type:complete (+),score=58.90,sp|Q8TBZ3|WDR20_HUMAN|40.592|4.13e-138; ref_name 98208189|wdr20-2; class_code k; inherit_ref TRUE;
chr1	transdecoder	transcript	12818323	12838194	.	+	.	gene_name 98208189|wdr20-2; gene_id MSTRG.377; transcript_id MSTRG.377.1; gene_biotype protein_coding; Info ORF type:complete (+),score=58.90,sp|Q8TBZ3|WDR20_HUMAN|40.592|4.13e-138; ref_name 98208189|wdr20-2; class_code k; inherit_ref TRUE;
chr1	transdecoder	five_prime_utr	12820539	12820564	.	+	.	gene_name 98208189|wdr20-2; gene_id MSTRG.377; transcript_id MSTRG.377.1;
chr1	transdecoder	exon	12820539	12820709	.	+	.	gene_name 98208189|wdr20-2; gene_id MSTRG.377; transcript_id MSTRG.377.1;
chr1	transdecoder	CDS	12820565	12820709	.	+	0	gene_name 98208189|wdr20-2; gene_id MSTRG.377; transcript_id MSTRG.377.1;
chr1	transdecoder	CDS	12821436	12822088	.	+	2	gene_name 98208189|wdr20-2; gene_id MSTRG.377; transcript_id MSTRG.377.1;
chr1	transdecoder	exon	12821436	12822088	.	+	.	gene_name 98208189|wdr20-2; gene_id MSTRG.377; transcript_id MSTRG.377.1;
chr1	transdecoder	exon	12824129	12824955	.	-	.	gene_name 98052506|utp18; gene_id MSTRG.376; transcript_id MSTRG.376.1;
chr1	transdecoder	five_prime_utr	12824129	12824955	.	-	.	gene_name 98052506|utp18; gene_id MSTRG.376; transcript_id MSTRG.376.1;
chr1	transdecoder	CDS	12825306	12825626	.	+	0	gene_name 98208189|wdr20-2; gene_id MSTRG.377; transcript_id MSTRG.377.1;
chr1	transdecoder	exon	12825306	12825626	.	+	.	gene_name 98208189|wdr20-2; gene_id MSTRG.377; transcript_id MSTRG.377.1;
chr1	transdecoder	CDS	12828000	12828407	.	+	0	gene_name 98208189|wdr20-2; gene_id MSTRG.377; transcript_id MSTRG.377.1;
chr1	transdecoder	exon	12828000	12828407	.	+	.	gene_name 98208189|wdr20-2; gene_id MSTRG.377; transcript_id MSTRG.377.1;
chr1	transdecoder	CDS	12837639	12837863	.	+	0	gene_name 98208189|wdr20-2; gene_id MSTRG.377; transcript_id MSTRG.377.1;
chr1	transdecoder	exon	12837639	12838194	.	+	.	gene_name 98208189|wdr20-2; gene_id MSTRG.377; transcript_id MSTRG.377.1;
chr1	transdecoder	three_prime_utr	12837864	12838194	.	+	.	gene_name 98208189|wdr20-2; gene_id MSTRG.377; transcript_id MSTRG.377.1;
chr1	transdecoder	exon	12846736	12847299	.	+	.	gene_name 98206570|unknown-11214; gene_id MSTRG.378; transcript_id MSTRG.378.1;
chr1	transdecoder	gene	12846736	12847299	.	+	.	gene_name 98206570|unknown-11214; gene_id MSTRG.378; transcript_id NA; gene_biotype protein_coding; Info ORF type:internal (-),score=10.12; ref_name 98206570|unknown-11214; class_code =; inherit_ref TRUE;
chr1	transdecoder	transcript	12846736	12847299	.	+	.	gene_name 98206570|unknown-11214; gene_id MSTRG.378; transcript_id MSTRG.378.1; gene_biotype protein_coding; Info ORF type:internal (-),score=10.12; ref_name 98206570|unknown-11214; class_code =; inherit_ref TRUE;
chr1	transdecoder	CDS	12846737	12847297	.	+	0	gene_name 98206570|unknown-11214; gene_id MSTRG.378; transcript_id MSTRG.378.1;
chr1	transdecoder	three_prime_utr	12851104	12851142	.	-	.	gene_name 98146244|reep5-6; gene_id MSTRG.379; transcript_id MSTRG.379.1;
chr1	transdecoder	exon	12851104	12851714	.	-	.	gene_name 98146244|reep5-6; gene_id MSTRG.379; transcript_id MSTRG.379.1;
chr1	transdecoder	gene	12851104	12851714	.	-	.	gene_name 98146244|reep5-6; gene_id MSTRG.379; transcript_id NA; gene_biotype protein_coding; Info ORF type:complete (+),score=14.15,sp|Q00765|REEP5_HUMAN|30.488|5.46e-05; ref_name 98146244|reep5-6; class_code c; inherit_ref TRUE;
chr1	transdecoder	transcript	12851104	12851714	.	-	.	gene_name 98146244|reep5-6; gene_id MSTRG.379; transcript_id MSTRG.379.1; gene_biotype protein_coding; Info ORF type:complete (+),score=14.15,sp|Q00765|REEP5_HUMAN|30.488|5.46e-05; ref_name 98146244|reep5-6; class_code c; inherit_ref TRUE;
chr1	transdecoder	CDS	12851143	12851709	.	-	0	gene_name 98146244|reep5-6; gene_id MSTRG.379; transcript_id MSTRG.379.1;
chr1	transdecoder	five_prime_utr	12851710	12851714	.	-	.	gene_name 98146244|reep5-6; gene_id MSTRG.379; transcript_id MSTRG.379.1;
chr1	transdecoder	exon	12882353	12883191	.	+	.	gene_name 98128617|unknown-3662; gene_id MSTRG.380; transcript_id MSTRG.380.1;
chr1	transdecoder	gene	12882353	12883191	.	+	.	gene_name 98128617|unknown-3662; gene_id MSTRG.380; transcript_id NA; gene_biotype protein_coding; Info ORF type:5prime_partial (-),score=20.42; ref_name 98128617|unknown-3662; class_code =; inherit_ref TRUE;
chr1	transdecoder	transcript	12882353	12883191	.	+	.	gene_name 98128617|unknown-3662; gene_id MSTRG.380; transcript_id MSTRG.380.1; gene_biotype protein_coding; Info ORF type:5prime_partial (-),score=20.42; ref_name 98128617|unknown-3662; class_code =; inherit_ref TRUE;
chr1	transdecoder	CDS	12882355	12883002	.	+	0	gene_name 98128617|unknown-3662; gene_id MSTRG.380; transcript_id MSTRG.380.1;
chr1	transdecoder	three_prime_utr	12883003	12883191	.	+	.	gene_name 98128617|unknown-3662; gene_id MSTRG.380; transcript_id MSTRG.380.1;
chr1	transdecoder	five_prime_utr	12886169	12886484	.	+	.	gene_name 98300202|unknown-1827; gene_id MSTRG.381; transcript_id MSTRG.381.1;
chr1	transdecoder	exon	12886169	12887124	.	+	.	gene_name 98300202|unknown-1827; gene_id MSTRG.381; transcript_id MSTRG.381.1;
chr1	transdecoder	gene	12886169	12887124	.	+	.	gene_name 98300202|unknown-1827; gene_id MSTRG.381; transcript_id NA; gene_biotype protein_coding; Info ORF type:3prime_partial (-),score=3.28; ref_name -; class_code u; inherit_ref FALSE;
chr1	transdecoder	transcript	12886169	12887124	.	+	.	gene_name 98300202|unknown-1827; gene_id MSTRG.381; transcript_id MSTRG.381.1; gene_biotype protein_coding; Info ORF type:3prime_partial (-),score=3.28; ref_name -; class_code u; inherit_ref FALSE;
chr1	transdecoder	CDS	12886485	12887123	.	+	0	gene_name 98300202|unknown-1827; gene_id MSTRG.381; transcript_id MSTRG.381.1;
chr1	transdecoder	three_prime_utr	12888325	12888451	.	-	.	gene_name 98045674|phc3; gene_id MSTRG.382; transcript_id MSTRG.382.1;
chr1	transdecoder	three_prime_utr	12888325	12888451	.	-	.	gene_name 98045674|phc3; gene_id MSTRG.382; transcript_id MSTRG.382.2;
chr1	transdecoder	exon	12888325	12888606	.	-	.	gene_name 98045674|phc3; gene_id MSTRG.382; transcript_id MSTRG.382.1;
chr1	transdecoder	exon	12888325	12888606	.	-	.	gene_name 98045674|phc3; gene_id MSTRG.382; transcript_id MSTRG.382.2;
chr1	transdecoder	transcript	12888325	12893299	.	-	.	gene_name 98045674|phc3; gene_id MSTRG.382; transcript_id MSTRG.382.2; gene_biotype protein_coding; Info ORF type:complete (+),score=118.45,sp|Q8NDX5|PHC3_HUMAN|30.395|1.92e-31; ref_name 98045674|phc3; class_code j,k; inherit_ref TRUE;
chr1	transdecoder	gene	12888325	12917839	.	-	.	gene_name 98045674|phc3; gene_id MSTRG.382; transcript_id NA; gene_biotype protein_coding; Info ORF type:complete (+),score=118.45,sp|Q8NDX5|PHC3_HUMAN|30.395|1.92e-31; ref_name 98045674|phc3; class_code j,k; inherit_ref TRUE;
chr1	transdecoder	transcript	12888325	12917839	.	-	.	gene_name 98045674|phc3; gene_id MSTRG.382; transcript_id MSTRG.382.1; gene_biotype protein_coding; Info ORF type:complete (+),score=118.45,sp|Q8NDX5|PHC3_HUMAN|30.395|1.92e-31; ref_name 98045674|phc3; class_code j,k; inherit_ref TRUE;
chr1	transdecoder	CDS	12888452	12888606	.	-	2	gene_name 98045674|phc3; gene_id MSTRG.382; transcript_id MSTRG.382.1;
chr1	transdecoder	CDS	12888452	12888606	.	-	2	gene_name 98045674|phc3; gene_id MSTRG.382; transcript_id MSTRG.382.2;
chr1	transdecoder	CDS	12888854	12889055	.	-	0	gene_name 98045674|phc3; gene_id MSTRG.382; transcript_id MSTRG.382.1;
chr1	transdecoder	CDS	12888854	12889055	.	-	0	gene_name 98045674|phc3; gene_id MSTRG.382; transcript_id MSTRG.382.2;
chr1	transdecoder	exon	12888854	12889055	.	-	.	gene_name 98045674|phc3; gene_id MSTRG.382; transcript_id MSTRG.382.1;
chr1	transdecoder	exon	12888854	12889055	.	-	.	gene_name 98045674|phc3; gene_id MSTRG.382; transcript_id MSTRG.382.2;
chr1	transdecoder	CDS	12889101	12889204	.	-	2	gene_name 98045674|phc3; gene_id MSTRG.382; transcript_id MSTRG.382.1;
chr1	transdecoder	CDS	12889101	12889204	.	-	2	gene_name 98045674|phc3; gene_id MSTRG.382; transcript_id MSTRG.382.2;
chr1	transdecoder	exon	12889101	12889204	.	-	.	gene_name 98045674|phc3; gene_id MSTRG.382; transcript_id MSTRG.382.1;
chr1	transdecoder	exon	12889101	12889204	.	-	.	gene_name 98045674|phc3; gene_id MSTRG.382; transcript_id MSTRG.382.2;
chr1	transdecoder	CDS	12893267	12893297	.	-	0	gene_name 98045674|phc3; gene_id MSTRG.382; transcript_id MSTRG.382.2;
chr1	transdecoder	exon	12893267	12893299	.	-	.	gene_name 98045674|phc3; gene_id MSTRG.382; transcript_id MSTRG.382.2;
chr1	transdecoder	five_prime_utr	12893298	12893299	.	-	.	gene_name 98045674|phc3; gene_id MSTRG.382; transcript_id MSTRG.382.2;
chr1	transdecoder	CDS	12893398	12893563	.	-	0	gene_name 98045674|phc3; gene_id MSTRG.382; transcript_id MSTRG.382.1;
chr1	transdecoder	exon	12893398	12893563	.	-	.	gene_name 98045674|phc3; gene_id MSTRG.382; transcript_id MSTRG.382.1;
chr1	transdecoder	CDS	12893930	12894100	.	-	0	gene_name 98045674|phc3; gene_id MSTRG.382; transcript_id MSTRG.382.1;
chr1	transdecoder	exon	12893930	12894100	.	-	.	gene_name 98045674|phc3; gene_id MSTRG.382; transcript_id MSTRG.382.1;
chr1	transdecoder	CDS	12896523	12896861	.	-	0	gene_name 98045674|phc3; gene_id MSTRG.382; transcript_id MSTRG.382.1;
chr1	transdecoder	exon	12896523	12896861	.	-	.	gene_name 98045674|phc3; gene_id MSTRG.382; transcript_id MSTRG.382.1;
chr1	transdecoder	CDS	12897188	12897445	.	-	0	gene_name 98045674|phc3; gene_id MSTRG.382; transcript_id MSTRG.382.1;
chr1	transdecoder	exon	12897188	12897445	.	-	.	gene_name 98045674|phc3; gene_id MSTRG.382; transcript_id MSTRG.382.1;
chr1	transdecoder	CDS	12898003	12898208	.	-	2	gene_name 98045674|phc3; gene_id MSTRG.382; transcript_id MSTRG.382.1;
chr1	transdecoder	exon	12898003	12898208	.	-	.	gene_name 98045674|phc3; gene_id MSTRG.382; transcript_id MSTRG.382.1;
chr1	transdecoder	CDS	12899300	12899612	.	-	0	gene_name 98045674|phc3; gene_id MSTRG.382; transcript_id MSTRG.382.1;
chr1	transdecoder	exon	12899300	12899612	.	-	.	gene_name 98045674|phc3; gene_id MSTRG.382; transcript_id MSTRG.382.1;
chr1	transdecoder	CDS	12907332	12907391	.	-	0	gene_name 98045674|phc3; gene_id MSTRG.382; transcript_id MSTRG.382.1;
chr1	transdecoder	exon	12907332	12907391	.	-	.	gene_name 98045674|phc3; gene_id MSTRG.382; transcript_id MSTRG.382.1;
chr1	transdecoder	CDS	12907434	12907526	.	-	0	gene_name 98045674|phc3; gene_id MSTRG.382; transcript_id MSTRG.382.1;
chr1	transdecoder	exon	12907434	12907553	.	-	.	gene_name 98045674|phc3; gene_id MSTRG.382; transcript_id MSTRG.382.1;
chr1	transdecoder	five_prime_utr	12907527	12907553	.	-	.	gene_name 98045674|phc3; gene_id MSTRG.382; transcript_id MSTRG.382.1;
chr1	transdecoder	exon	12917828	12917839	.	-	.	gene_name 98045674|phc3; gene_id MSTRG.382; transcript_id MSTRG.382.1;
chr1	transdecoder	five_prime_utr	12917828	12917839	.	-	.	gene_name 98045674|phc3; gene_id MSTRG.382; transcript_id MSTRG.382.1;
chr1	transdecoder	five_prime_utr	12960626	12960656	.	+	.	gene_name 98300203|ada28-20; gene_id MSTRG.383; transcript_id MSTRG.383.1;
chr1	transdecoder	exon	12960626	12961685	.	+	.	gene_name 98300203|ada28-20; gene_id MSTRG.383; transcript_id MSTRG.383.1;
chr1	transdecoder	gene	12960626	12961685	.	+	.	gene_name 98300203|ada28-20; gene_id MSTRG.383; transcript_id NA; gene_biotype protein_coding; Info ORF type:complete (-),score=30.80,sp|Q9UKQ2|ADA28_HUMAN|32.520|4.70e-26; ref_name -; class_code u; inherit_ref FALSE;
chr1	transdecoder	transcript	12960626	12961685	.	+	.	gene_name 98300203|ada28-20; gene_id MSTRG.383; transcript_id MSTRG.383.1; gene_biotype protein_coding; Info ORF type:complete (-),score=30.80,sp|Q9UKQ2|ADA28_HUMAN|32.520|4.70e-26; ref_name -; class_code u; inherit_ref FALSE;
chr1	transdecoder	CDS	12960657	12961574	.	+	0	gene_name 98300203|ada28-20; gene_id MSTRG.383; transcript_id MSTRG.383.1;
chr1	transdecoder	three_prime_utr	12961575	12961685	.	+	.	gene_name 98300203|ada28-20; gene_id MSTRG.383; transcript_id MSTRG.383.1;
chr1	YD_filtered	miRNA	12973132	12973153	32	-	.	gene_id "PB_27"; transcript_id "PB_27"; gene_name "hmi-mir-335-j-2"; miRNA "hmi-mir-335-j-2-3p"; pre_miRNA "hmi-mir-335-j-2"; strand "mature";
chr1	YD_filtered	pre_miRNA	12973132	12973183	32	-	.	gene_id "PB_27"; transcript_id "PB_27"; gene_name "hmi-mir-335-j-2"; miRNA "hmi-mir-335-j-2"; pre_miRNA "hmi-mir-335-j-2";
chr1	YD_filtered	miRNA	12973163	12973183	32	-	.	gene_id "PB_27"; transcript_id "PB_27"; gene_name "hmi-mir-335-j-2"; miRNA "hmi-mir-335-j-2-5p"; pre_miRNA "hmi-mir-335-j-2"; strand "star";
chr1	transdecoder	exon	12976258	12977116	.	+	.	gene_name 98050762|unknown-1346; gene_id MSTRG.384; transcript_id MSTRG.384.1;
chr1	transdecoder	five_prime_utr	12976258	12977116	.	+	.	gene_name 98050762|unknown-1346; gene_id MSTRG.384; transcript_id MSTRG.384.1;
chr1	transdecoder	gene	12976258	12988708	.	+	.	gene_name 98050762|unknown-1346; gene_id MSTRG.384; transcript_id NA; gene_biotype protein_coding; Info ORF type:complete (+),score=39.03; ref_name 98050762|unknown-1346; class_code j; inherit_ref TRUE;
chr1	transdecoder	transcript	12976258	12988708	.	+	.	gene_name 98050762|unknown-1346; gene_id MSTRG.384; transcript_id MSTRG.384.1; gene_biotype protein_coding; Info ORF type:complete (+),score=39.03; ref_name 98050762|unknown-1346; class_code j; inherit_ref TRUE;
chr1	transdecoder	five_prime_utr	12977923	12977930	.	+	.	gene_name 98050762|unknown-1346; gene_id MSTRG.384; transcript_id MSTRG.384.1;
chr1	transdecoder	exon	12977923	12978078	.	+	.	gene_name 98050762|unknown-1346; gene_id MSTRG.384; transcript_id MSTRG.384.1;
chr1	transdecoder	CDS	12977931	12978078	.	+	0	gene_name 98050762|unknown-1346; gene_id MSTRG.384; transcript_id MSTRG.384.1;
chr1	transdecoder	CDS	12988010	12988560	.	+	2	gene_name 98050762|unknown-1346; gene_id MSTRG.384; transcript_id MSTRG.384.1;
chr1	transdecoder	exon	12988010	12988708	.	+	.	gene_name 98050762|unknown-1346; gene_id MSTRG.384; transcript_id MSTRG.384.1;
chr1	transdecoder	three_prime_utr	12988561	12988708	.	+	.	gene_name 98050762|unknown-1346; gene_id MSTRG.384; transcript_id MSTRG.384.1;
chr1	StringTie	exon	13024829	13025043	.	-	.	gene_name 98300204|unknown-1838; gene_id MSTRG.385; transcript_id MSTRG.385.1;
chr1	StringTie	transcript	13024829	13070904	.	-	.	gene_name 98300204|unknown-1838; gene_id MSTRG.385; transcript_id MSTRG.385.1; gene_biotype non-coding; Info NA; ref_name 98113090|unknown-2594; class_code x; inherit_ref FALSE;
chr1	SAM2GTF	exon	13042887	13043393	.	+	.	gene_name 98113090|unknown-2594; gene_id 98113090|unknown-2594; transcript_id 98113090|unknown-2594.1;
chr1	SAM2GTF	transcript	13042887	13043393	.	+	.	gene_name 98113090|unknown-2594; gene_id 98113090|unknown-2594; transcript_id 98113090|unknown-2594.1; gene_biotype non-coding; Info NA; ref_name 98113090|unknown-2594; class_code =; inherit_ref TRUE;
chr1	StringTie	exon	13045523	13045609	.	-	.	gene_name 98300204|unknown-1838; gene_id MSTRG.385; transcript_id MSTRG.385.1;
chr1	transdecoder	five_prime_utr	13066586	13066654	.	+	.	gene_name 98300205|s18b1-129; gene_id MSTRG.386; transcript_id MSTRG.386.1;
chr1	transdecoder	exon	13066586	13066935	.	+	.	gene_name 98300205|s18b1-129; gene_id MSTRG.386; transcript_id MSTRG.386.1;
chr1	transdecoder	gene	13066586	13069924	.	+	.	gene_name 98300205|s18b1-129; gene_id MSTRG.386; transcript_id NA; gene_biotype protein_coding; Info ORF type:complete (+),score=38.73,sp|Q6NT16|S18B1_HUMAN|26.257|3.66e-06; ref_name -; class_code u; inherit_ref FALSE;
chr1	transdecoder	transcript	13066586	13069924	.	+	.	gene_name 98300205|s18b1-129; gene_id MSTRG.386; transcript_id MSTRG.386.1; gene_biotype protein_coding; Info ORF type:complete (+),score=38.73,sp|Q6NT16|S18B1_HUMAN|26.257|3.66e-06; ref_name -; class_code u; inherit_ref FALSE;
chr1	transdecoder	CDS	13066655	13066935	.	+	0	gene_name 98300205|s18b1-129; gene_id MSTRG.386; transcript_id MSTRG.386.1;
chr1	transdecoder	CDS	13068786	13069809	.	+	1	gene_name 98300205|s18b1-129; gene_id MSTRG.386; transcript_id MSTRG.386.1;
chr1	transdecoder	exon	13068786	13069924	.	+	.	gene_name 98300205|s18b1-129; gene_id MSTRG.386; transcript_id MSTRG.386.1;
chr1	transdecoder	three_prime_utr	13069810	13069924	.	+	.	gene_name 98300205|s18b1-129; gene_id MSTRG.386; transcript_id MSTRG.386.1;
chr1	StringTie	exon	13070850	13070904	.	-	.	gene_name 98300204|unknown-1838; gene_id MSTRG.385; transcript_id MSTRG.385.1;
chr1	transdecoder	CDS	13110507	13110778	.	-	2	gene_name 98010438|unknown-265; gene_id MSTRG.387; transcript_id MSTRG.387.1;
chr1	transdecoder	exon	13110507	13110778	.	-	.	gene_name 98010438|unknown-265; gene_id MSTRG.387; transcript_id MSTRG.387.1;
chr1	transdecoder	gene	13110507	13130922	.	-	.	gene_name 98010438|unknown-265; gene_id MSTRG.387; transcript_id NA; gene_biotype protein_coding; Info ORF type:internal (+),score=6.67; ref_name 98010438|unknown-265; class_code =; inherit_ref TRUE;
chr1	transdecoder	transcript	13110507	13130922	.	-	.	gene_name 98010438|unknown-265; gene_id MSTRG.387; transcript_id MSTRG.387.1; gene_biotype protein_coding; Info ORF type:internal (+),score=6.67; ref_name 98010438|unknown-265; class_code =; inherit_ref TRUE;
chr1	transdecoder	CDS	13130864	13130921	.	-	0	gene_name 98010438|unknown-265; gene_id MSTRG.387; transcript_id MSTRG.387.1;
chr1	transdecoder	exon	13130864	13130922	.	-	.	gene_name 98010438|unknown-265; gene_id MSTRG.387; transcript_id MSTRG.387.1;
chr1	transdecoder	three_prime_utr	13138181	13138394	.	-	.	gene_name 98057898|kcnc1-2; gene_id MSTRG.388; transcript_id MSTRG.388.1;
chr1	transdecoder	three_prime_utr	13138181	13138394	.	-	.	gene_name 98057898|kcnc1-2; gene_id MSTRG.388; transcript_id MSTRG.388.2;
chr1	transdecoder	exon	13138181	13138465	.	-	.	gene_name 98057898|kcnc1-2; gene_id MSTRG.388; transcript_id MSTRG.388.1;
chr1	transdecoder	exon	13138181	13138465	.	-	.	gene_name 98057898|kcnc1-2; gene_id MSTRG.388; transcript_id MSTRG.388.2;
chr1	transdecoder	transcript	13138181	13165511	.	-	.	gene_name 98057898|kcnc1-2; gene_id MSTRG.388; transcript_id MSTRG.388.1; gene_biotype protein_coding; Info ORF type:complete (+),score=52.56,sp|P48547|KCNC1_HUMAN|45.154|1.26e-127; ref_name 98057898|kcnc1-2; class_code =,j; inherit_ref TRUE;
chr1	transdecoder	transcript	13138181	13202399	.	-	.	gene_name 98057898|kcnc1-2; gene_id MSTRG.388; transcript_id MSTRG.388.2; gene_biotype protein_coding; Info ORF type:complete (+),score=52.56,sp|P48547|KCNC1_HUMAN|45.154|1.26e-127; ref_name 98057898|kcnc1-2; class_code =,j; inherit_ref TRUE;
chr1	transdecoder	gene	13138181	13216410	.	-	.	gene_name 98057898|kcnc1-2; gene_id MSTRG.388; transcript_id NA; gene_biotype protein_coding; Info ORF type:complete (+),score=52.56,sp|P48547|KCNC1_HUMAN|45.154|1.26e-127; ref_name 98057898|kcnc1-2; class_code =,j; inherit_ref TRUE;
chr1	transdecoder	three_prime_utr	13138187	13138394	.	-	.	gene_name 98057898|kcnc1-2; gene_id MSTRG.388; transcript_id MSTRG.388.3;
chr1	transdecoder	exon	13138187	13138465	.	-	.	gene_name 98057898|kcnc1-2; gene_id MSTRG.388; transcript_id MSTRG.388.3;
chr1	transdecoder	transcript	13138187	13215211	.	-	.	gene_name 98057898|kcnc1-2; gene_id MSTRG.388; transcript_id MSTRG.388.3; gene_biotype protein_coding; Info ORF type:complete (+),score=52.56,sp|P48547|KCNC1_HUMAN|45.154|1.26e-127; ref_name 98057898|kcnc1-2; class_code =,j; inherit_ref TRUE;
chr1	transdecoder	three_prime_utr	13138197	13138394	.	-	.	gene_name 98057898|kcnc1-2; gene_id MSTRG.388; transcript_id MSTRG.388.4;
chr1	transdecoder	three_prime_utr	13138197	13138394	.	-	.	gene_name 98057898|kcnc1-2; gene_id MSTRG.388; transcript_id MSTRG.388.5;
chr1	transdecoder	exon	13138197	13138465	.	-	.	gene_name 98057898|kcnc1-2; gene_id MSTRG.388; transcript_id MSTRG.388.4;
chr1	transdecoder	exon	13138197	13138465	.	-	.	gene_name 98057898|kcnc1-2; gene_id MSTRG.388; transcript_id MSTRG.388.5;
chr1	transdecoder	transcript	13138197	13215211	.	-	.	gene_name 98057898|kcnc1-2; gene_id MSTRG.388; transcript_id MSTRG.388.4; gene_biotype protein_coding; Info ORF type:complete (+),score=52.56,sp|P48547|KCNC1_HUMAN|45.154|1.26e-127; ref_name 98057898|kcnc1-2; class_code =,j; inherit_ref TRUE;
chr1	transdecoder	transcript	13138197	13216410	.	-	.	gene_name 98057898|kcnc1-2; gene_id MSTRG.388; transcript_id MSTRG.388.5; gene_biotype protein_coding; Info ORF type:complete (+),score=52.56,sp|P48547|KCNC1_HUMAN|45.154|1.26e-127; ref_name 98057898|kcnc1-2; class_code =,j; inherit_ref TRUE;
chr1	transdecoder	three_prime_utr	13138209	13138394	.	-	.	gene_name 98057898|kcnc1-2; gene_id MSTRG.388; transcript_id MSTRG.388.6;
chr1	transdecoder	three_prime_utr	13138209	13138394	.	-	.	gene_name 98057898|kcnc1-2; gene_id MSTRG.388; transcript_id MSTRG.388.7;
chr1	transdecoder	three_prime_utr	13138209	13138394	.	-	.	gene_name 98057898|kcnc1-2; gene_id MSTRG.388; transcript_id MSTRG.388.8;
chr1	transdecoder	three_prime_utr	13138209	13138394	.	-	.	gene_name 98057898|kcnc1-2; gene_id MSTRG.388; transcript_id MSTRG.388.9;
chr1	transdecoder	exon	13138209	13138465	.	-	.	gene_name 98057898|kcnc1-2; gene_id MSTRG.388; transcript_id MSTRG.388.6;
chr1	transdecoder	exon	13138209	13138465	.	-	.	gene_name 98057898|kcnc1-2; gene_id MSTRG.388; transcript_id MSTRG.388.7;
chr1	transdecoder	exon	13138209	13138465	.	-	.	gene_name 98057898|kcnc1-2; gene_id MSTRG.388; transcript_id MSTRG.388.8;
chr1	transdecoder	exon	13138209	13138465	.	-	.	gene_name 98057898|kcnc1-2; gene_id MSTRG.388; transcript_id MSTRG.388.9;
chr1	transdecoder	transcript	13138209	13153444	.	-	.	gene_name 98057898|kcnc1-2; gene_id MSTRG.388; transcript_id MSTRG.388.9; gene_biotype protein_coding; Info ORF type:complete (+),score=52.56,sp|P48547|KCNC1_HUMAN|45.154|1.26e-127; ref_name 98057898|kcnc1-2; class_code =,j; inherit_ref TRUE;
chr1	transdecoder	transcript	13138209	13179495	.	-	.	gene_name 98057898|kcnc1-2; gene_id MSTRG.388; transcript_id MSTRG.388.6; gene_biotype protein_coding; Info ORF type:complete (+),score=52.56,sp|P48547|KCNC1_HUMAN|45.154|1.26e-127; ref_name 98057898|kcnc1-2; class_code =,j; inherit_ref TRUE;
chr1	transdecoder	transcript	13138209	13179495	.	-	.	gene_name 98057898|kcnc1-2; gene_id MSTRG.388; transcript_id MSTRG.388.8; gene_biotype protein_coding; Info ORF type:complete (+),score=52.56,sp|P48547|KCNC1_HUMAN|45.154|1.26e-127; ref_name 98057898|kcnc1-2; class_code =,j; inherit_ref TRUE;
chr1	transdecoder	transcript	13138209	13187464	.	-	.	gene_name 98057898|kcnc1-2; gene_id MSTRG.388; transcript_id MSTRG.388.7; gene_biotype protein_coding; Info ORF type:complete (+),score=52.56,sp|P48547|KCNC1_HUMAN|45.154|1.26e-127; ref_name 98057898|kcnc1-2; class_code =,j; inherit_ref TRUE;
chr1	transdecoder	CDS	13138395	13138465	.	-	2	gene_name 98057898|kcnc1-2; gene_id MSTRG.388; transcript_id MSTRG.388.1;
chr1	transdecoder	CDS	13138395	13138465	.	-	2	gene_name 98057898|kcnc1-2; gene_id MSTRG.388; transcript_id MSTRG.388.2;
chr1	transdecoder	CDS	13138395	13138465	.	-	2	gene_name 98057898|kcnc1-2; gene_id MSTRG.388; transcript_id MSTRG.388.3;
chr1	transdecoder	CDS	13138395	13138465	.	-	2	gene_name 98057898|kcnc1-2; gene_id MSTRG.388; transcript_id MSTRG.388.4;
chr1	transdecoder	CDS	13138395	13138465	.	-	2	gene_name 98057898|kcnc1-2; gene_id MSTRG.388; transcript_id MSTRG.388.5;
chr1	transdecoder	CDS	13138395	13138465	.	-	2	gene_name 98057898|kcnc1-2; gene_id MSTRG.388; transcript_id MSTRG.388.6;
chr1	transdecoder	CDS	13138395	13138465	.	-	2	gene_name 98057898|kcnc1-2; gene_id MSTRG.388; transcript_id MSTRG.388.7;
chr1	transdecoder	CDS	13138395	13138465	.	-	2	gene_name 98057898|kcnc1-2; gene_id MSTRG.388; transcript_id MSTRG.388.8;
chr1	transdecoder	CDS	13138395	13138465	.	-	2	gene_name 98057898|kcnc1-2; gene_id MSTRG.388; transcript_id MSTRG.388.9;
chr1	transdecoder	CDS	13140474	13140651	.	-	0	gene_name 98057898|kcnc1-2; gene_id MSTRG.388; transcript_id MSTRG.388.1;
chr1	transdecoder	CDS	13140474	13140651	.	-	0	gene_name 98057898|kcnc1-2; gene_id MSTRG.388; transcript_id MSTRG.388.2;
chr1	transdecoder	CDS	13140474	13140651	.	-	0	gene_name 98057898|kcnc1-2; gene_id MSTRG.388; transcript_id MSTRG.388.3;
chr1	transdecoder	CDS	13140474	13140651	.	-	0	gene_name 98057898|kcnc1-2; gene_id MSTRG.388; transcript_id MSTRG.388.4;
chr1	transdecoder	CDS	13140474	13140651	.	-	0	gene_name 98057898|kcnc1-2; gene_id MSTRG.388; transcript_id MSTRG.388.5;
chr1	transdecoder	CDS	13140474	13140651	.	-	0	gene_name 98057898|kcnc1-2; gene_id MSTRG.388; transcript_id MSTRG.388.6;
chr1	transdecoder	CDS	13140474	13140651	.	-	0	gene_name 98057898|kcnc1-2; gene_id MSTRG.388; transcript_id MSTRG.388.7;
chr1	transdecoder	CDS	13140474	13140651	.	-	0	gene_name 98057898|kcnc1-2; gene_id MSTRG.388; transcript_id MSTRG.388.8;
chr1	transdecoder	CDS	13140474	13140651	.	-	0	gene_name 98057898|kcnc1-2; gene_id MSTRG.388; transcript_id MSTRG.388.9;
chr1	transdecoder	exon	13140474	13140651	.	-	.	gene_name 98057898|kcnc1-2; gene_id MSTRG.388; transcript_id MSTRG.388.1;
chr1	transdecoder	exon	13140474	13140651	.	-	.	gene_name 98057898|kcnc1-2; gene_id MSTRG.388; transcript_id MSTRG.388.2;
chr1	transdecoder	exon	13140474	13140651	.	-	.	gene_name 98057898|kcnc1-2; gene_id MSTRG.388; transcript_id MSTRG.388.3;
chr1	transdecoder	exon	13140474	13140651	.	-	.	gene_name 98057898|kcnc1-2; gene_id MSTRG.388; transcript_id MSTRG.388.4;
chr1	transdecoder	exon	13140474	13140651	.	-	.	gene_name 98057898|kcnc1-2; gene_id MSTRG.388; transcript_id MSTRG.388.5;
chr1	transdecoder	exon	13140474	13140651	.	-	.	gene_name 98057898|kcnc1-2; gene_id MSTRG.388; transcript_id MSTRG.388.6;
chr1	transdecoder	exon	13140474	13140651	.	-	.	gene_name 98057898|kcnc1-2; gene_id MSTRG.388; transcript_id MSTRG.388.7;
chr1	transdecoder	exon	13140474	13140651	.	-	.	gene_name 98057898|kcnc1-2; gene_id MSTRG.388; transcript_id MSTRG.388.8;
chr1	transdecoder	exon	13140474	13140651	.	-	.	gene_name 98057898|kcnc1-2; gene_id MSTRG.388; transcript_id MSTRG.388.9;
chr1	transdecoder	CDS	13141506	13141679	.	-	0	gene_name 98057898|kcnc1-2; gene_id MSTRG.388; transcript_id MSTRG.388.1;
chr1	transdecoder	CDS	13141506	13141679	.	-	0	gene_name 98057898|kcnc1-2; gene_id MSTRG.388; transcript_id MSTRG.388.2;
chr1	transdecoder	CDS	13141506	13141679	.	-	0	gene_name 98057898|kcnc1-2; gene_id MSTRG.388; transcript_id MSTRG.388.3;
chr1	transdecoder	CDS	13141506	13141679	.	-	0	gene_name 98057898|kcnc1-2; gene_id MSTRG.388; transcript_id MSTRG.388.4;
chr1	transdecoder	CDS	13141506	13141679	.	-	0	gene_name 98057898|kcnc1-2; gene_id MSTRG.388; transcript_id MSTRG.388.5;
chr1	transdecoder	CDS	13141506	13141679	.	-	0	gene_name 98057898|kcnc1-2; gene_id MSTRG.388; transcript_id MSTRG.388.6;
chr1	transdecoder	CDS	13141506	13141679	.	-	0	gene_name 98057898|kcnc1-2; gene_id MSTRG.388; transcript_id MSTRG.388.7;
chr1	transdecoder	CDS	13141506	13141679	.	-	0	gene_name 98057898|kcnc1-2; gene_id MSTRG.388; transcript_id MSTRG.388.8;
chr1	transdecoder	CDS	13141506	13141679	.	-	0	gene_name 98057898|kcnc1-2; gene_id MSTRG.388; transcript_id MSTRG.388.9;
chr1	transdecoder	exon	13141506	13141679	.	-	.	gene_name 98057898|kcnc1-2; gene_id MSTRG.388; transcript_id MSTRG.388.1;
chr1	transdecoder	exon	13141506	13141679	.	-	.	gene_name 98057898|kcnc1-2; gene_id MSTRG.388; transcript_id MSTRG.388.2;
chr1	transdecoder	exon	13141506	13141679	.	-	.	gene_name 98057898|kcnc1-2; gene_id MSTRG.388; transcript_id MSTRG.388.3;
chr1	transdecoder	exon	13141506	13141679	.	-	.	gene_name 98057898|kcnc1-2; gene_id MSTRG.388; transcript_id MSTRG.388.4;
chr1	transdecoder	exon	13141506	13141679	.	-	.	gene_name 98057898|kcnc1-2; gene_id MSTRG.388; transcript_id MSTRG.388.5;
chr1	transdecoder	exon	13141506	13141679	.	-	.	gene_name 98057898|kcnc1-2; gene_id MSTRG.388; transcript_id MSTRG.388.6;
chr1	transdecoder	exon	13141506	13141679	.	-	.	gene_name 98057898|kcnc1-2; gene_id MSTRG.388; transcript_id MSTRG.388.7;
chr1	transdecoder	exon	13141506	13141679	.	-	.	gene_name 98057898|kcnc1-2; gene_id MSTRG.388; transcript_id MSTRG.388.8;
chr1	transdecoder	exon	13141506	13141679	.	-	.	gene_name 98057898|kcnc1-2; gene_id MSTRG.388; transcript_id MSTRG.388.9;
chr1	transdecoder	CDS	13142776	13143012	.	-	0	gene_name 98057898|kcnc1-2; gene_id MSTRG.388; transcript_id MSTRG.388.1;
chr1	transdecoder	CDS	13142776	13143012	.	-	0	gene_name 98057898|kcnc1-2; gene_id MSTRG.388; transcript_id MSTRG.388.2;
chr1	transdecoder	CDS	13142776	13143012	.	-	0	gene_name 98057898|kcnc1-2; gene_id MSTRG.388; transcript_id MSTRG.388.4;
chr1	transdecoder	CDS	13142776	13143012	.	-	0	gene_name 98057898|kcnc1-2; gene_id MSTRG.388; transcript_id MSTRG.388.5;
chr1	transdecoder	CDS	13142776	13143012	.	-	0	gene_name 98057898|kcnc1-2; gene_id MSTRG.388; transcript_id MSTRG.388.6;
chr1	transdecoder	CDS	13142776	13143012	.	-	0	gene_name 98057898|kcnc1-2; gene_id MSTRG.388; transcript_id MSTRG.388.7;
chr1	transdecoder	CDS	13142776	13143012	.	-	0	gene_name 98057898|kcnc1-2; gene_id MSTRG.388; transcript_id MSTRG.388.8;
chr1	transdecoder	CDS	13142776	13143012	.	-	0	gene_name 98057898|kcnc1-2; gene_id MSTRG.388; transcript_id MSTRG.388.9;
chr1	transdecoder	exon	13142776	13143012	.	-	.	gene_name 98057898|kcnc1-2; gene_id MSTRG.388; transcript_id MSTRG.388.1;
chr1	transdecoder	exon	13142776	13143012	.	-	.	gene_name 98057898|kcnc1-2; gene_id MSTRG.388; transcript_id MSTRG.388.2;
chr1	transdecoder	exon	13142776	13143012	.	-	.	gene_name 98057898|kcnc1-2; gene_id MSTRG.388; transcript_id MSTRG.388.4;
chr1	transdecoder	exon	13142776	13143012	.	-	.	gene_name 98057898|kcnc1-2; gene_id MSTRG.388; transcript_id MSTRG.388.5;
chr1	transdecoder	exon	13142776	13143012	.	-	.	gene_name 98057898|kcnc1-2; gene_id MSTRG.388; transcript_id MSTRG.388.6;
chr1	transdecoder	exon	13142776	13143012	.	-	.	gene_name 98057898|kcnc1-2; gene_id MSTRG.388; transcript_id MSTRG.388.7;
chr1	transdecoder	exon	13142776	13143012	.	-	.	gene_name 98057898|kcnc1-2; gene_id MSTRG.388; transcript_id MSTRG.388.8;
chr1	transdecoder	exon	13142776	13143012	.	-	.	gene_name 98057898|kcnc1-2; gene_id MSTRG.388; transcript_id MSTRG.388.9;
chr1	transdecoder	CDS	13142776	13143024	.	-	0	gene_name 98057898|kcnc1-2; gene_id MSTRG.388; transcript_id MSTRG.388.3;
chr1	transdecoder	exon	13142776	13143024	.	-	.	gene_name 98057898|kcnc1-2; gene_id MSTRG.388; transcript_id MSTRG.388.3;
chr1	transdecoder	CDS	13143538	13143897	.	-	0	gene_name 98057898|kcnc1-2; gene_id MSTRG.388; transcript_id MSTRG.388.1;
chr1	transdecoder	CDS	13143538	13143897	.	-	0	gene_name 98057898|kcnc1-2; gene_id MSTRG.388; transcript_id MSTRG.388.2;
chr1	transdecoder	CDS	13143538	13143897	.	-	0	gene_name 98057898|kcnc1-2; gene_id MSTRG.388; transcript_id MSTRG.388.3;
chr1	transdecoder	CDS	13143538	13143897	.	-	0	gene_name 98057898|kcnc1-2; gene_id MSTRG.388; transcript_id MSTRG.388.4;
chr1	transdecoder	CDS	13143538	13143897	.	-	0	gene_name 98057898|kcnc1-2; gene_id MSTRG.388; transcript_id MSTRG.388.5;
chr1	transdecoder	CDS	13143538	13143897	.	-	0	gene_name 98057898|kcnc1-2; gene_id MSTRG.388; transcript_id MSTRG.388.6;
chr1	transdecoder	CDS	13143538	13143897	.	-	0	gene_name 98057898|kcnc1-2; gene_id MSTRG.388; transcript_id MSTRG.388.7;
chr1	transdecoder	CDS	13143538	13143897	.	-	0	gene_name 98057898|kcnc1-2; gene_id MSTRG.388; transcript_id MSTRG.388.8;
chr1	transdecoder	CDS	13143538	13143897	.	-	0	gene_name 98057898|kcnc1-2; gene_id MSTRG.388; transcript_id MSTRG.388.9;
chr1	transdecoder	exon	13143538	13143897	.	-	.	gene_name 98057898|kcnc1-2; gene_id MSTRG.388; transcript_id MSTRG.388.1;
chr1	transdecoder	exon	13143538	13143897	.	-	.	gene_name 98057898|kcnc1-2; gene_id MSTRG.388; transcript_id MSTRG.388.2;
chr1	transdecoder	exon	13143538	13143897	.	-	.	gene_name 98057898|kcnc1-2; gene_id MSTRG.388; transcript_id MSTRG.388.3;
chr1	transdecoder	exon	13143538	13143897	.	-	.	gene_name 98057898|kcnc1-2; gene_id MSTRG.388; transcript_id MSTRG.388.4;
chr1	transdecoder	exon	13143538	13143897	.	-	.	gene_name 98057898|kcnc1-2; gene_id MSTRG.388; transcript_id MSTRG.388.5;
chr1	transdecoder	exon	13143538	13143897	.	-	.	gene_name 98057898|kcnc1-2; gene_id MSTRG.388; transcript_id MSTRG.388.6;
chr1	transdecoder	exon	13143538	13143897	.	-	.	gene_name 98057898|kcnc1-2; gene_id MSTRG.388; transcript_id MSTRG.388.7;
chr1	transdecoder	exon	13143538	13143897	.	-	.	gene_name 98057898|kcnc1-2; gene_id MSTRG.388; transcript_id MSTRG.388.8;
chr1	transdecoder	exon	13143538	13143897	.	-	.	gene_name 98057898|kcnc1-2; gene_id MSTRG.388; transcript_id MSTRG.388.9;
chr1	transdecoder	CDS	13145024	13145183	.	-	1	gene_name 98057898|kcnc1-2; gene_id MSTRG.388; transcript_id MSTRG.388.1;
chr1	transdecoder	CDS	13145024	13145183	.	-	1	gene_name 98057898|kcnc1-2; gene_id MSTRG.388; transcript_id MSTRG.388.2;
chr1	transdecoder	CDS	13145024	13145183	.	-	1	gene_name 98057898|kcnc1-2; gene_id MSTRG.388; transcript_id MSTRG.388.3;
chr1	transdecoder	CDS	13145024	13145183	.	-	1	gene_name 98057898|kcnc1-2; gene_id MSTRG.388; transcript_id MSTRG.388.4;
chr1	transdecoder	CDS	13145024	13145183	.	-	1	gene_name 98057898|kcnc1-2; gene_id MSTRG.388; transcript_id MSTRG.388.5;
chr1	transdecoder	CDS	13145024	13145183	.	-	1	gene_name 98057898|kcnc1-2; gene_id MSTRG.388; transcript_id MSTRG.388.6;
chr1	transdecoder	CDS	13145024	13145183	.	-	1	gene_name 98057898|kcnc1-2; gene_id MSTRG.388; transcript_id MSTRG.388.7;
chr1	transdecoder	CDS	13145024	13145183	.	-	1	gene_name 98057898|kcnc1-2; gene_id MSTRG.388; transcript_id MSTRG.388.8;
chr1	transdecoder	CDS	13145024	13145183	.	-	1	gene_name 98057898|kcnc1-2; gene_id MSTRG.388; transcript_id MSTRG.388.9;
chr1	transdecoder	exon	13145024	13145183	.	-	.	gene_name 98057898|kcnc1-2; gene_id MSTRG.388; transcript_id MSTRG.388.1;
chr1	transdecoder	exon	13145024	13145183	.	-	.	gene_name 98057898|kcnc1-2; gene_id MSTRG.388; transcript_id MSTRG.388.2;
chr1	transdecoder	exon	13145024	13145183	.	-	.	gene_name 98057898|kcnc1-2; gene_id MSTRG.388; transcript_id MSTRG.388.3;
chr1	transdecoder	exon	13145024	13145183	.	-	.	gene_name 98057898|kcnc1-2; gene_id MSTRG.388; transcript_id MSTRG.388.4;
chr1	transdecoder	exon	13145024	13145183	.	-	.	gene_name 98057898|kcnc1-2; gene_id MSTRG.388; transcript_id MSTRG.388.5;
chr1	transdecoder	exon	13145024	13145183	.	-	.	gene_name 98057898|kcnc1-2; gene_id MSTRG.388; transcript_id MSTRG.388.6;
chr1	transdecoder	exon	13145024	13145183	.	-	.	gene_name 98057898|kcnc1-2; gene_id MSTRG.388; transcript_id MSTRG.388.7;
chr1	transdecoder	exon	13145024	13145183	.	-	.	gene_name 98057898|kcnc1-2; gene_id MSTRG.388; transcript_id MSTRG.388.8;
chr1	transdecoder	exon	13145024	13145183	.	-	.	gene_name 98057898|kcnc1-2; gene_id MSTRG.388; transcript_id MSTRG.388.9;
chr1	transdecoder	CDS	13145651	13145764	.	-	1	gene_name 98057898|kcnc1-2; gene_id MSTRG.388; transcript_id MSTRG.388.1;
chr1	transdecoder	CDS	13145651	13145764	.	-	1	gene_name 98057898|kcnc1-2; gene_id MSTRG.388; transcript_id MSTRG.388.2;
chr1	transdecoder	CDS	13145651	13145764	.	-	1	gene_name 98057898|kcnc1-2; gene_id MSTRG.388; transcript_id MSTRG.388.3;
chr1	transdecoder	CDS	13145651	13145764	.	-	1	gene_name 98057898|kcnc1-2; gene_id MSTRG.388; transcript_id MSTRG.388.4;
chr1	transdecoder	CDS	13145651	13145764	.	-	1	gene_name 98057898|kcnc1-2; gene_id MSTRG.388; transcript_id MSTRG.388.5;
chr1	transdecoder	CDS	13145651	13145764	.	-	1	gene_name 98057898|kcnc1-2; gene_id MSTRG.388; transcript_id MSTRG.388.6;
chr1	transdecoder	CDS	13145651	13145764	.	-	1	gene_name 98057898|kcnc1-2; gene_id MSTRG.388; transcript_id MSTRG.388.7;
chr1	transdecoder	CDS	13145651	13145764	.	-	1	gene_name 98057898|kcnc1-2; gene_id MSTRG.388; transcript_id MSTRG.388.8;
chr1	transdecoder	CDS	13145651	13145764	.	-	1	gene_name 98057898|kcnc1-2; gene_id MSTRG.388; transcript_id MSTRG.388.9;
chr1	transdecoder	exon	13145651	13145764	.	-	.	gene_name 98057898|kcnc1-2; gene_id MSTRG.388; transcript_id MSTRG.388.1;
chr1	transdecoder	exon	13145651	13145764	.	-	.	gene_name 98057898|kcnc1-2; gene_id MSTRG.388; transcript_id MSTRG.388.2;
chr1	transdecoder	exon	13145651	13145764	.	-	.	gene_name 98057898|kcnc1-2; gene_id MSTRG.388; transcript_id MSTRG.388.3;
chr1	transdecoder	exon	13145651	13145764	.	-	.	gene_name 98057898|kcnc1-2; gene_id MSTRG.388; transcript_id MSTRG.388.4;
chr1	transdecoder	exon	13145651	13145764	.	-	.	gene_name 98057898|kcnc1-2; gene_id MSTRG.388; transcript_id MSTRG.388.5;
chr1	transdecoder	exon	13145651	13145764	.	-	.	gene_name 98057898|kcnc1-2; gene_id MSTRG.388; transcript_id MSTRG.388.6;
chr1	transdecoder	exon	13145651	13145764	.	-	.	gene_name 98057898|kcnc1-2; gene_id MSTRG.388; transcript_id MSTRG.388.7;
chr1	transdecoder	exon	13145651	13145764	.	-	.	gene_name 98057898|kcnc1-2; gene_id MSTRG.388; transcript_id MSTRG.388.8;
chr1	transdecoder	exon	13145651	13145764	.	-	.	gene_name 98057898|kcnc1-2; gene_id MSTRG.388; transcript_id MSTRG.388.9;
chr1	transdecoder	CDS	13147238	13147534	.	-	1	gene_name 98057898|kcnc1-2; gene_id MSTRG.388; transcript_id MSTRG.388.1;
chr1	transdecoder	CDS	13147238	13147534	.	-	1	gene_name 98057898|kcnc1-2; gene_id MSTRG.388; transcript_id MSTRG.388.2;
chr1	transdecoder	CDS	13147238	13147534	.	-	1	gene_name 98057898|kcnc1-2; gene_id MSTRG.388; transcript_id MSTRG.388.3;
chr1	transdecoder	CDS	13147238	13147534	.	-	1	gene_name 98057898|kcnc1-2; gene_id MSTRG.388; transcript_id MSTRG.388.4;
chr1	transdecoder	CDS	13147238	13147534	.	-	1	gene_name 98057898|kcnc1-2; gene_id MSTRG.388; transcript_id MSTRG.388.5;
chr1	transdecoder	CDS	13147238	13147534	.	-	1	gene_name 98057898|kcnc1-2; gene_id MSTRG.388; transcript_id MSTRG.388.6;
chr1	transdecoder	CDS	13147238	13147534	.	-	1	gene_name 98057898|kcnc1-2; gene_id MSTRG.388; transcript_id MSTRG.388.7;
chr1	transdecoder	CDS	13147238	13147534	.	-	1	gene_name 98057898|kcnc1-2; gene_id MSTRG.388; transcript_id MSTRG.388.8;
chr1	transdecoder	CDS	13147238	13147534	.	-	1	gene_name 98057898|kcnc1-2; gene_id MSTRG.388; transcript_id MSTRG.388.9;
chr1	transdecoder	exon	13147238	13147534	.	-	.	gene_name 98057898|kcnc1-2; gene_id MSTRG.388; transcript_id MSTRG.388.1;
chr1	transdecoder	exon	13147238	13147534	.	-	.	gene_name 98057898|kcnc1-2; gene_id MSTRG.388; transcript_id MSTRG.388.2;
chr1	transdecoder	exon	13147238	13147534	.	-	.	gene_name 98057898|kcnc1-2; gene_id MSTRG.388; transcript_id MSTRG.388.3;
chr1	transdecoder	exon	13147238	13147534	.	-	.	gene_name 98057898|kcnc1-2; gene_id MSTRG.388; transcript_id MSTRG.388.4;
chr1	transdecoder	exon	13147238	13147534	.	-	.	gene_name 98057898|kcnc1-2; gene_id MSTRG.388; transcript_id MSTRG.388.5;
chr1	transdecoder	exon	13147238	13147534	.	-	.	gene_name 98057898|kcnc1-2; gene_id MSTRG.388; transcript_id MSTRG.388.6;
chr1	transdecoder	exon	13147238	13147534	.	-	.	gene_name 98057898|kcnc1-2; gene_id MSTRG.388; transcript_id MSTRG.388.7;
chr1	transdecoder	exon	13147238	13147534	.	-	.	gene_name 98057898|kcnc1-2; gene_id MSTRG.388; transcript_id MSTRG.388.8;
chr1	transdecoder	exon	13147238	13147534	.	-	.	gene_name 98057898|kcnc1-2; gene_id MSTRG.388; transcript_id MSTRG.388.9;
chr1	transdecoder	CDS	13152471	13152559	.	-	0	gene_name 98057898|kcnc1-2; gene_id MSTRG.388; transcript_id MSTRG.388.9;
chr1	transdecoder	exon	13152471	13153444	.	-	.	gene_name 98057898|kcnc1-2; gene_id MSTRG.388; transcript_id MSTRG.388.9;
chr1	transdecoder	five_prime_utr	13152560	13153444	.	-	.	gene_name 98057898|kcnc1-2; gene_id MSTRG.388; transcript_id MSTRG.388.9;
chr1	transdecoder	CDS	13165326	13165369	.	-	0	gene_name 98057898|kcnc1-2; gene_id MSTRG.388; transcript_id MSTRG.388.1;
chr1	transdecoder	exon	13165326	13165511	.	-	.	gene_name 98057898|kcnc1-2; gene_id MSTRG.388; transcript_id MSTRG.388.1;
chr1	transdecoder	five_prime_utr	13165370	13165511	.	-	.	gene_name 98057898|kcnc1-2; gene_id MSTRG.388; transcript_id MSTRG.388.1;
chr1	transdecoder	CDS	13176480	13176535	.	-	0	gene_name 98057898|kcnc1-2; gene_id MSTRG.388; transcript_id MSTRG.388.8;
chr1	transdecoder	exon	13176480	13176535	.	-	.	gene_name 98057898|kcnc1-2; gene_id MSTRG.388; transcript_id MSTRG.388.8;
chr1	transdecoder	CDS	13179002	13179004	.	-	0	gene_name 98057898|kcnc1-2; gene_id MSTRG.388; transcript_id MSTRG.388.8;
chr1	transdecoder	CDS	13179002	13179021	.	-	0	gene_name 98057898|kcnc1-2; gene_id MSTRG.388; transcript_id MSTRG.388.6;
chr1	transdecoder	exon	13179002	13179495	.	-	.	gene_name 98057898|kcnc1-2; gene_id MSTRG.388; transcript_id MSTRG.388.6;
chr1	transdecoder	exon	13179002	13179495	.	-	.	gene_name 98057898|kcnc1-2; gene_id MSTRG.388; transcript_id MSTRG.388.8;
chr1	transdecoder	five_prime_utr	13179005	13179495	.	-	.	gene_name 98057898|kcnc1-2; gene_id MSTRG.388; transcript_id MSTRG.388.8;
chr1	transdecoder	five_prime_utr	13179022	13179495	.	-	.	gene_name 98057898|kcnc1-2; gene_id MSTRG.388; transcript_id MSTRG.388.6;
chr1	transdecoder	CDS	13187370	13187413	.	-	0	gene_name 98057898|kcnc1-2; gene_id MSTRG.388; transcript_id MSTRG.388.7;
chr1	transdecoder	exon	13187370	13187464	.	-	.	gene_name 98057898|kcnc1-2; gene_id MSTRG.388; transcript_id MSTRG.388.7;
chr1	transdecoder	five_prime_utr	13187414	13187464	.	-	.	gene_name 98057898|kcnc1-2; gene_id MSTRG.388; transcript_id MSTRG.388.7;
chr1	transdecoder	CDS	13200232	13200446	.	-	0	gene_name 98057898|kcnc1-2; gene_id MSTRG.388; transcript_id MSTRG.388.2;
chr1	transdecoder	CDS	13200232	13200446	.	-	0	gene_name 98057898|kcnc1-2; gene_id MSTRG.388; transcript_id MSTRG.388.3;
chr1	transdecoder	CDS	13200232	13200446	.	-	0	gene_name 98057898|kcnc1-2; gene_id MSTRG.388; transcript_id MSTRG.388.4;
chr1	transdecoder	CDS	13200232	13200452	.	-	0	gene_name 98057898|kcnc1-2; gene_id MSTRG.388; transcript_id MSTRG.388.5;
chr1	transdecoder	exon	13200232	13200452	.	-	.	gene_name 98057898|kcnc1-2; gene_id MSTRG.388; transcript_id MSTRG.388.2;
chr1	transdecoder	exon	13200232	13200452	.	-	.	gene_name 98057898|kcnc1-2; gene_id MSTRG.388; transcript_id MSTRG.388.3;
chr1	transdecoder	exon	13200232	13200452	.	-	.	gene_name 98057898|kcnc1-2; gene_id MSTRG.388; transcript_id MSTRG.388.4;
chr1	transdecoder	exon	13200232	13200452	.	-	.	gene_name 98057898|kcnc1-2; gene_id MSTRG.388; transcript_id MSTRG.388.5;
chr1	transdecoder	five_prime_utr	13200447	13200452	.	-	.	gene_name 98057898|kcnc1-2; gene_id MSTRG.388; transcript_id MSTRG.388.2;
chr1	transdecoder	five_prime_utr	13200447	13200452	.	-	.	gene_name 98057898|kcnc1-2; gene_id MSTRG.388; transcript_id MSTRG.388.3;
chr1	transdecoder	five_prime_utr	13200447	13200452	.	-	.	gene_name 98057898|kcnc1-2; gene_id MSTRG.388; transcript_id MSTRG.388.4;
chr1	transdecoder	exon	13202228	13202399	.	-	.	gene_name 98057898|kcnc1-2; gene_id MSTRG.388; transcript_id MSTRG.388.2;
chr1	transdecoder	five_prime_utr	13202228	13202399	.	-	.	gene_name 98057898|kcnc1-2; gene_id MSTRG.388; transcript_id MSTRG.388.2;
chr1	transdecoder	exon	13215086	13215211	.	-	.	gene_name 98057898|kcnc1-2; gene_id MSTRG.388; transcript_id MSTRG.388.3;
chr1	transdecoder	exon	13215086	13215211	.	-	.	gene_name 98057898|kcnc1-2; gene_id MSTRG.388; transcript_id MSTRG.388.4;
chr1	transdecoder	five_prime_utr	13215086	13215211	.	-	.	gene_name 98057898|kcnc1-2; gene_id MSTRG.388; transcript_id MSTRG.388.3;
chr1	transdecoder	five_prime_utr	13215086	13215211	.	-	.	gene_name 98057898|kcnc1-2; gene_id MSTRG.388; transcript_id MSTRG.388.4;
chr1	transdecoder	CDS	13216231	13216293	.	-	0	gene_name 98057898|kcnc1-2; gene_id MSTRG.388; transcript_id MSTRG.388.5;
chr1	transdecoder	exon	13216231	13216410	.	-	.	gene_name 98057898|kcnc1-2; gene_id MSTRG.388; transcript_id MSTRG.388.5;
chr1	transdecoder	five_prime_utr	13216294	13216410	.	-	.	gene_name 98057898|kcnc1-2; gene_id MSTRG.388; transcript_id MSTRG.388.5;
chr1	transdecoder	exon	13238057	13239779	.	+	.	gene_name 98006083|acsf2-3; gene_id MSTRG.389; transcript_id MSTRG.389.1;
chr1	transdecoder	gene	13238057	13239779	.	+	.	gene_name 98006083|acsf2-3; gene_id MSTRG.389; transcript_id NA; gene_biotype protein_coding; Info ORF type:5prime_partial (-),score=61.36,sp|Q96CM8|ACSF2_HUMAN|23.408|2.23e-33; ref_name 98006083|acsf2-3; class_code =; inherit_ref TRUE;
chr1	transdecoder	transcript	13238057	13239779	.	+	.	gene_name 98006083|acsf2-3; gene_id MSTRG.389; transcript_id MSTRG.389.1; gene_biotype protein_coding; Info ORF type:5prime_partial (-),score=61.36,sp|Q96CM8|ACSF2_HUMAN|23.408|2.23e-33; ref_name 98006083|acsf2-3; class_code =; inherit_ref TRUE;
chr1	transdecoder	CDS	13238059	13239690	.	+	0	gene_name 98006083|acsf2-3; gene_id MSTRG.389; transcript_id MSTRG.389.1;
chr1	transdecoder	three_prime_utr	13239691	13239779	.	+	.	gene_name 98006083|acsf2-3; gene_id MSTRG.389; transcript_id MSTRG.389.1;
chr1	transdecoder	three_prime_utr	13252962	13253065	.	-	.	gene_name 98204505|tp8l1-2; gene_id MSTRG.390; transcript_id MSTRG.390.1;
chr1	transdecoder	exon	13252962	13253308	.	-	.	gene_name 98204505|tp8l1-2; gene_id MSTRG.390; transcript_id MSTRG.390.1;
chr1	transdecoder	gene	13252962	13272676	.	-	.	gene_name 98204505|tp8l1-2; gene_id MSTRG.390; transcript_id NA; gene_biotype protein_coding; Info ORF type:complete (+),score=36.09,sp|Q8WVP5|TP8L1_HUMAN|27.083|1.58e-28; ref_name 98204505|tp8l1-2; class_code =; inherit_ref TRUE;
chr1	transdecoder	transcript	13252962	13272676	.	-	.	gene_name 98204505|tp8l1-2; gene_id MSTRG.390; transcript_id MSTRG.390.1; gene_biotype protein_coding; Info ORF type:complete (+),score=36.09,sp|Q8WVP5|TP8L1_HUMAN|27.083|1.58e-28; ref_name 98204505|tp8l1-2; class_code =; inherit_ref TRUE;
chr1	transdecoder	CDS	13253066	13253308	.	-	0	gene_name 98204505|tp8l1-2; gene_id MSTRG.390; transcript_id MSTRG.390.1;
chr1	transdecoder	CDS	13253698	13254047	.	-	2	gene_name 98204505|tp8l1-2; gene_id MSTRG.390; transcript_id MSTRG.390.1;
chr1	transdecoder	exon	13253698	13254047	.	-	.	gene_name 98204505|tp8l1-2; gene_id MSTRG.390; transcript_id MSTRG.390.1;
chr1	transdecoder	CDS	13272521	13272521	.	-	0	gene_name 98204505|tp8l1-2; gene_id MSTRG.390; transcript_id MSTRG.390.1;
chr1	transdecoder	exon	13272521	13272676	.	-	.	gene_name 98204505|tp8l1-2; gene_id MSTRG.390; transcript_id MSTRG.390.1;
chr1	transdecoder	five_prime_utr	13272522	13272676	.	-	.	gene_name 98204505|tp8l1-2; gene_id MSTRG.390; transcript_id MSTRG.390.1;
chr1	StringTie	exon	13275606	13276100	.	.	.	gene_name 98300206|unknown-1839; gene_id MSTRG.391; transcript_id MSTRG.391.1;
chr1	StringTie	transcript	13275606	13276100	.	.	.	gene_name 98300206|unknown-1839; gene_id MSTRG.391; transcript_id MSTRG.391.1; gene_biotype non-coding; Info NA; ref_name -; class_code u; inherit_ref FALSE;
chr1	transdecoder	three_prime_utr	13285927	13285935	.	-	.	gene_name 98200439|cah14; gene_id MSTRG.392; transcript_id MSTRG.392.1;
chr1	transdecoder	three_prime_utr	13285927	13285935	.	-	.	gene_name 98200439|cah14; gene_id MSTRG.392; transcript_id MSTRG.392.2;
chr1	transdecoder	three_prime_utr	13285927	13285935	.	-	.	gene_name 98200439|cah14; gene_id MSTRG.392; transcript_id MSTRG.392.3;
chr1	transdecoder	three_prime_utr	13285927	13285935	.	-	.	gene_name 98200439|cah14; gene_id MSTRG.392; transcript_id MSTRG.392.4;
chr1	transdecoder	three_prime_utr	13285927	13285935	.	-	.	gene_name 98200439|cah14; gene_id MSTRG.392; transcript_id MSTRG.392.5;
chr1	transdecoder	three_prime_utr	13285927	13285935	.	-	.	gene_name 98200439|cah14; gene_id MSTRG.392; transcript_id MSTRG.392.6;
chr1	transdecoder	three_prime_utr	13285927	13285935	.	-	.	gene_name 98200439|cah14; gene_id MSTRG.392; transcript_id MSTRG.392.7;
chr1	transdecoder	exon	13285927	13286121	.	-	.	gene_name 98200439|cah14; gene_id MSTRG.392; transcript_id MSTRG.392.1;
chr1	transdecoder	exon	13285927	13286121	.	-	.	gene_name 98200439|cah14; gene_id MSTRG.392; transcript_id MSTRG.392.2;
chr1	transdecoder	exon	13285927	13286121	.	-	.	gene_name 98200439|cah14; gene_id MSTRG.392; transcript_id MSTRG.392.3;
chr1	transdecoder	exon	13285927	13286121	.	-	.	gene_name 98200439|cah14; gene_id MSTRG.392; transcript_id MSTRG.392.4;
chr1	transdecoder	exon	13285927	13286121	.	-	.	gene_name 98200439|cah14; gene_id MSTRG.392; transcript_id MSTRG.392.5;
chr1	transdecoder	exon	13285927	13286121	.	-	.	gene_name 98200439|cah14; gene_id MSTRG.392; transcript_id MSTRG.392.6;
chr1	transdecoder	exon	13285927	13286121	.	-	.	gene_name 98200439|cah14; gene_id MSTRG.392; transcript_id MSTRG.392.7;
chr1	transdecoder	gene	13285927	13389938	.	-	.	gene_name 98200439|cah14; gene_id MSTRG.392; transcript_id NA; gene_biotype protein_coding; Info ORF type:complete (+),score=45.75,sp|Q9ULX7|CAH14_HUMAN|31.970|9.55e-32; ref_name 98200439|cah14; class_code j,u,=; inherit_ref TRUE;
chr1	transdecoder	transcript	13285927	13389938	.	-	.	gene_name 98200439|cah14; gene_id MSTRG.392; transcript_id MSTRG.392.1; gene_biotype protein_coding; Info ORF type:complete (+),score=45.75,sp|Q9ULX7|CAH14_HUMAN|31.970|9.55e-32; ref_name 98200439|cah14; class_code j,u,=; inherit_ref TRUE;
chr1	transdecoder	transcript	13285927	13389938	.	-	.	gene_name 98200439|cah14; gene_id MSTRG.392; transcript_id MSTRG.392.2; gene_biotype protein_coding; Info ORF type:complete (+),score=45.75,sp|Q9ULX7|CAH14_HUMAN|31.970|9.55e-32; ref_name 98200439|cah14; class_code j,u,=; inherit_ref TRUE;
chr1	transdecoder	transcript	13285927	13389938	.	-	.	gene_name 98200439|cah14; gene_id MSTRG.392; transcript_id MSTRG.392.3; gene_biotype protein_coding; Info ORF type:complete (+),score=45.75,sp|Q9ULX7|CAH14_HUMAN|31.970|9.55e-32; ref_name 98200439|cah14; class_code j,u,=; inherit_ref TRUE;
chr1	transdecoder	transcript	13285927	13389938	.	-	.	gene_name 98200439|cah14; gene_id MSTRG.392; transcript_id MSTRG.392.4; gene_biotype protein_coding; Info ORF type:complete (+),score=45.75,sp|Q9ULX7|CAH14_HUMAN|31.970|9.55e-32; ref_name 98200439|cah14; class_code j,u,=; inherit_ref TRUE;
chr1	transdecoder	transcript	13285927	13389938	.	-	.	gene_name 98200439|cah14; gene_id MSTRG.392; transcript_id MSTRG.392.5; gene_biotype protein_coding; Info ORF type:complete (+),score=45.75,sp|Q9ULX7|CAH14_HUMAN|31.970|9.55e-32; ref_name 98200439|cah14; class_code j,u,=; inherit_ref TRUE;
chr1	transdecoder	transcript	13285927	13389938	.	-	.	gene_name 98200439|cah14; gene_id MSTRG.392; transcript_id MSTRG.392.6; gene_biotype protein_coding; Info ORF type:complete (+),score=45.75,sp|Q9ULX7|CAH14_HUMAN|31.970|9.55e-32; ref_name 98200439|cah14; class_code j,u,=; inherit_ref TRUE;
chr1	transdecoder	transcript	13285927	13389938	.	-	.	gene_name 98200439|cah14; gene_id MSTRG.392; transcript_id MSTRG.392.7; gene_biotype protein_coding; Info ORF type:complete (+),score=45.75,sp|Q9ULX7|CAH14_HUMAN|31.970|9.55e-32; ref_name 98200439|cah14; class_code j,u,=; inherit_ref TRUE;
chr1	transdecoder	three_prime_utr	13285932	13285935	.	-	.	gene_name 98200439|cah14; gene_id MSTRG.392; transcript_id MSTRG.392.10;
chr1	transdecoder	three_prime_utr	13285932	13285935	.	-	.	gene_name 98200439|cah14; gene_id MSTRG.392; transcript_id MSTRG.392.8;
chr1	transdecoder	three_prime_utr	13285932	13285935	.	-	.	gene_name 98200439|cah14; gene_id MSTRG.392; transcript_id MSTRG.392.9;
chr1	transdecoder	exon	13285932	13286121	.	-	.	gene_name 98200439|cah14; gene_id MSTRG.392; transcript_id MSTRG.392.10;
chr1	transdecoder	exon	13285932	13286121	.	-	.	gene_name 98200439|cah14; gene_id MSTRG.392; transcript_id MSTRG.392.8;
chr1	transdecoder	exon	13285932	13286121	.	-	.	gene_name 98200439|cah14; gene_id MSTRG.392; transcript_id MSTRG.392.9;
chr1	transdecoder	transcript	13285932	13389938	.	-	.	gene_name 98200439|cah14; gene_id MSTRG.392; transcript_id MSTRG.392.10; gene_biotype protein_coding; Info ORF type:complete (+),score=45.75,sp|Q9ULX7|CAH14_HUMAN|31.970|9.55e-32; ref_name 98200439|cah14; class_code j,u,=; inherit_ref TRUE;
chr1	transdecoder	transcript	13285932	13389938	.	-	.	gene_name 98200439|cah14; gene_id MSTRG.392; transcript_id MSTRG.392.8; gene_biotype protein_coding; Info ORF type:complete (+),score=45.75,sp|Q9ULX7|CAH14_HUMAN|31.970|9.55e-32; ref_name 98200439|cah14; class_code j,u,=; inherit_ref TRUE;
chr1	transdecoder	transcript	13285932	13389938	.	-	.	gene_name 98200439|cah14; gene_id MSTRG.392; transcript_id MSTRG.392.9; gene_biotype protein_coding; Info ORF type:complete (+),score=45.75,sp|Q9ULX7|CAH14_HUMAN|31.970|9.55e-32; ref_name 98200439|cah14; class_code j,u,=; inherit_ref TRUE;
chr1	transdecoder	CDS	13285936	13286121	.	-	0	gene_name 98200439|cah14; gene_id MSTRG.392; transcript_id MSTRG.392.1;
chr1	transdecoder	CDS	13285936	13286121	.	-	0	gene_name 98200439|cah14; gene_id MSTRG.392; transcript_id MSTRG.392.10;
chr1	transdecoder	CDS	13285936	13286121	.	-	0	gene_name 98200439|cah14; gene_id MSTRG.392; transcript_id MSTRG.392.2;
chr1	transdecoder	CDS	13285936	13286121	.	-	0	gene_name 98200439|cah14; gene_id MSTRG.392; transcript_id MSTRG.392.3;
chr1	transdecoder	CDS	13285936	13286121	.	-	0	gene_name 98200439|cah14; gene_id MSTRG.392; transcript_id MSTRG.392.4;
chr1	transdecoder	CDS	13285936	13286121	.	-	0	gene_name 98200439|cah14; gene_id MSTRG.392; transcript_id MSTRG.392.5;
chr1	transdecoder	CDS	13285936	13286121	.	-	0	gene_name 98200439|cah14; gene_id MSTRG.392; transcript_id MSTRG.392.6;
chr1	transdecoder	CDS	13285936	13286121	.	-	0	gene_name 98200439|cah14; gene_id MSTRG.392; transcript_id MSTRG.392.7;
chr1	transdecoder	CDS	13285936	13286121	.	-	0	gene_name 98200439|cah14; gene_id MSTRG.392; transcript_id MSTRG.392.8;
chr1	transdecoder	CDS	13285936	13286121	.	-	0	gene_name 98200439|cah14; gene_id MSTRG.392; transcript_id MSTRG.392.9;
chr1	transdecoder	CDS	13289433	13289666	.	-	0	gene_name 98200439|cah14; gene_id MSTRG.392; transcript_id MSTRG.392.1;
chr1	transdecoder	CDS	13289433	13289666	.	-	0	gene_name 98200439|cah14; gene_id MSTRG.392; transcript_id MSTRG.392.10;
chr1	transdecoder	CDS	13289433	13289666	.	-	0	gene_name 98200439|cah14; gene_id MSTRG.392; transcript_id MSTRG.392.3;
chr1	transdecoder	CDS	13289433	13289666	.	-	0	gene_name 98200439|cah14; gene_id MSTRG.392; transcript_id MSTRG.392.4;
chr1	transdecoder	CDS	13289433	13289666	.	-	0	gene_name 98200439|cah14; gene_id MSTRG.392; transcript_id MSTRG.392.5;
chr1	transdecoder	CDS	13289433	13289666	.	-	0	gene_name 98200439|cah14; gene_id MSTRG.392; transcript_id MSTRG.392.6;
chr1	transdecoder	CDS	13289433	13289666	.	-	0	gene_name 98200439|cah14; gene_id MSTRG.392; transcript_id MSTRG.392.7;
chr1	transdecoder	CDS	13289433	13289666	.	-	0	gene_name 98200439|cah14; gene_id MSTRG.392; transcript_id MSTRG.392.8;
chr1	transdecoder	CDS	13289433	13289666	.	-	0	gene_name 98200439|cah14; gene_id MSTRG.392; transcript_id MSTRG.392.9;
chr1	transdecoder	exon	13289433	13289666	.	-	.	gene_name 98200439|cah14; gene_id MSTRG.392; transcript_id MSTRG.392.1;
chr1	transdecoder	exon	13289433	13289666	.	-	.	gene_name 98200439|cah14; gene_id MSTRG.392; transcript_id MSTRG.392.10;
chr1	transdecoder	exon	13289433	13289666	.	-	.	gene_name 98200439|cah14; gene_id MSTRG.392; transcript_id MSTRG.392.3;
chr1	transdecoder	exon	13289433	13289666	.	-	.	gene_name 98200439|cah14; gene_id MSTRG.392; transcript_id MSTRG.392.4;
chr1	transdecoder	exon	13289433	13289666	.	-	.	gene_name 98200439|cah14; gene_id MSTRG.392; transcript_id MSTRG.392.5;
chr1	transdecoder	exon	13289433	13289666	.	-	.	gene_name 98200439|cah14; gene_id MSTRG.392; transcript_id MSTRG.392.6;
chr1	transdecoder	exon	13289433	13289666	.	-	.	gene_name 98200439|cah14; gene_id MSTRG.392; transcript_id MSTRG.392.7;
chr1	transdecoder	exon	13289433	13289666	.	-	.	gene_name 98200439|cah14; gene_id MSTRG.392; transcript_id MSTRG.392.8;
chr1	transdecoder	exon	13289433	13289666	.	-	.	gene_name 98200439|cah14; gene_id MSTRG.392; transcript_id MSTRG.392.9;
chr1	transdecoder	CDS	13290790	13290882	.	-	0	gene_name 98200439|cah14; gene_id MSTRG.392; transcript_id MSTRG.392.1;
chr1	transdecoder	CDS	13290790	13290882	.	-	0	gene_name 98200439|cah14; gene_id MSTRG.392; transcript_id MSTRG.392.4;
chr1	transdecoder	CDS	13290790	13290882	.	-	0	gene_name 98200439|cah14; gene_id MSTRG.392; transcript_id MSTRG.392.5;
chr1	transdecoder	CDS	13290790	13290882	.	-	0	gene_name 98200439|cah14; gene_id MSTRG.392; transcript_id MSTRG.392.6;
chr1	transdecoder	CDS	13290790	13290882	.	-	0	gene_name 98200439|cah14; gene_id MSTRG.392; transcript_id MSTRG.392.7;
chr1	transdecoder	CDS	13290790	13290882	.	-	0	gene_name 98200439|cah14; gene_id MSTRG.392; transcript_id MSTRG.392.8;
chr1	transdecoder	CDS	13290790	13290882	.	-	0	gene_name 98200439|cah14; gene_id MSTRG.392; transcript_id MSTRG.392.9;
chr1	transdecoder	exon	13290790	13290882	.	-	.	gene_name 98200439|cah14; gene_id MSTRG.392; transcript_id MSTRG.392.1;
chr1	transdecoder	exon	13290790	13290882	.	-	.	gene_name 98200439|cah14; gene_id MSTRG.392; transcript_id MSTRG.392.4;
chr1	transdecoder	exon	13290790	13290882	.	-	.	gene_name 98200439|cah14; gene_id MSTRG.392; transcript_id MSTRG.392.5;
chr1	transdecoder	exon	13290790	13290882	.	-	.	gene_name 98200439|cah14; gene_id MSTRG.392; transcript_id MSTRG.392.6;
chr1	transdecoder	exon	13290790	13290882	.	-	.	gene_name 98200439|cah14; gene_id MSTRG.392; transcript_id MSTRG.392.7;
chr1	transdecoder	exon	13290790	13290882	.	-	.	gene_name 98200439|cah14; gene_id MSTRG.392; transcript_id MSTRG.392.8;
chr1	transdecoder	exon	13290790	13290882	.	-	.	gene_name 98200439|cah14; gene_id MSTRG.392; transcript_id MSTRG.392.9;
chr1	transdecoder	CDS	13301804	13301830	.	-	0	gene_name 98200439|cah14; gene_id MSTRG.392; transcript_id MSTRG.392.8;
chr1	transdecoder	exon	13301804	13301830	.	-	.	gene_name 98200439|cah14; gene_id MSTRG.392; transcript_id MSTRG.392.8;
chr1	transdecoder	exon	13301804	13301830	.	-	.	gene_name 98200439|cah14; gene_id MSTRG.392; transcript_id MSTRG.392.9;
chr1	transdecoder	CDS	13301804	13301961	.	-	2	gene_name 98200439|cah14; gene_id MSTRG.392; transcript_id MSTRG.392.1;
chr1	transdecoder	CDS	13301804	13301961	.	-	2	gene_name 98200439|cah14; gene_id MSTRG.392; transcript_id MSTRG.392.5;
chr1	transdecoder	CDS	13301804	13301961	.	-	2	gene_name 98200439|cah14; gene_id MSTRG.392; transcript_id MSTRG.392.6;
chr1	transdecoder	CDS	13301804	13301961	.	-	2	gene_name 98200439|cah14; gene_id MSTRG.392; transcript_id MSTRG.392.7;
chr1	transdecoder	exon	13301804	13301961	.	-	.	gene_name 98200439|cah14; gene_id MSTRG.392; transcript_id MSTRG.392.1;
chr1	transdecoder	exon	13301804	13301961	.	-	.	gene_name 98200439|cah14; gene_id MSTRG.392; transcript_id MSTRG.392.5;
chr1	transdecoder	exon	13301804	13301961	.	-	.	gene_name 98200439|cah14; gene_id MSTRG.392; transcript_id MSTRG.392.6;
chr1	transdecoder	exon	13301804	13301961	.	-	.	gene_name 98200439|cah14; gene_id MSTRG.392; transcript_id MSTRG.392.7;
chr1	transdecoder	CDS	13301827	13301830	.	-	1	gene_name 98200439|cah14; gene_id MSTRG.392; transcript_id MSTRG.392.9;
chr1	transdecoder	CDS	13312080	13312253	.	-	2	gene_name 98200439|cah14; gene_id MSTRG.392; transcript_id MSTRG.392.1;
chr1	transdecoder	CDS	13312080	13312253	.	-	2	gene_name 98200439|cah14; gene_id MSTRG.392; transcript_id MSTRG.392.5;
chr1	transdecoder	CDS	13312080	13312253	.	-	2	gene_name 98200439|cah14; gene_id MSTRG.392; transcript_id MSTRG.392.7;
chr1	transdecoder	exon	13312080	13312253	.	-	.	gene_name 98200439|cah14; gene_id MSTRG.392; transcript_id MSTRG.392.1;
chr1	transdecoder	exon	13312080	13312253	.	-	.	gene_name 98200439|cah14; gene_id MSTRG.392; transcript_id MSTRG.392.5;
chr1	transdecoder	exon	13312080	13312253	.	-	.	gene_name 98200439|cah14; gene_id MSTRG.392; transcript_id MSTRG.392.7;
chr1	StringTie	exon	13329423	13329709	.	-	.	gene_name 98200439|cah14; gene_id MSTRG.392; transcript_id MSTRG.392.11;
chr1	StringTie	transcript	13329423	13331495	.	-	.	gene_name 98200439|cah14; gene_id MSTRG.392; transcript_id MSTRG.392.11; gene_biotype non-coding; Info NA; ref_name 98200439|cah14; class_code j,u,=; inherit_ref TRUE;
chr1	transdecoder	exon	13329432	13329768	.	-	.	gene_name 98200439|cah14; gene_id MSTRG.392; transcript_id MSTRG.392.12;
chr1	transdecoder	three_prime_utr	13329432	13329768	.	-	.	gene_name 98200439|cah14; gene_id MSTRG.392; transcript_id MSTRG.392.12;
chr1	transdecoder	transcript	13329432	13389938	.	-	.	gene_name 98200439|cah14; gene_id MSTRG.392; transcript_id MSTRG.392.12; gene_biotype protein_coding; Info ORF type:complete (+),score=45.75,sp|Q9ULX7|CAH14_HUMAN|31.970|9.55e-32; ref_name 98200439|cah14; class_code j,u,=; inherit_ref TRUE;
chr1	transdecoder	CDS	13331342	13331385	.	-	1	gene_name 98200439|cah14; gene_id MSTRG.392; transcript_id MSTRG.392.1;
chr1	transdecoder	exon	13331342	13331385	.	-	.	gene_name 98200439|cah14; gene_id MSTRG.392; transcript_id MSTRG.392.1;
chr1	transdecoder	three_prime_utr	13331342	13331385	.	-	.	gene_name 98200439|cah14; gene_id MSTRG.392; transcript_id MSTRG.392.12;
chr1	transdecoder	CDS	13331342	13331447	.	-	0	gene_name 98200439|cah14; gene_id MSTRG.392; transcript_id MSTRG.392.7;
chr1	transdecoder	exon	13331342	13331447	.	-	.	gene_name 98200439|cah14; gene_id MSTRG.392; transcript_id MSTRG.392.12;
chr1	transdecoder	exon	13331342	13331447	.	-	.	gene_name 98200439|cah14; gene_id MSTRG.392; transcript_id MSTRG.392.7;
chr1	StringTie	exon	13331342	13331495	.	-	.	gene_name 98200439|cah14; gene_id MSTRG.392; transcript_id MSTRG.392.11;
chr1	transdecoder	CDS	13331386	13331447	.	-	2	gene_name 98200439|cah14; gene_id MSTRG.392; transcript_id MSTRG.392.12;
chr1	transdecoder	three_prime_utr	13344980	13345009	.	-	.	gene_name 98200439|cah14; gene_id MSTRG.392; transcript_id MSTRG.392.13;
chr1	transdecoder	exon	13344980	13345195	.	-	.	gene_name 98200439|cah14; gene_id MSTRG.392; transcript_id MSTRG.392.13;
chr1	transdecoder	transcript	13344980	13389938	.	-	.	gene_name 98200439|cah14; gene_id MSTRG.392; transcript_id MSTRG.392.13; gene_biotype protein_coding; Info ORF type:complete (+),score=45.75,sp|Q9ULX7|CAH14_HUMAN|31.970|9.55e-32; ref_name 98200439|cah14; class_code j,u,=; inherit_ref TRUE;
chr1	transdecoder	CDS	13345010	13345195	.	-	0	gene_name 98200439|cah14; gene_id MSTRG.392; transcript_id MSTRG.392.13;
chr1	transdecoder	CDS	13348533	13348766	.	-	0	gene_name 98200439|cah14; gene_id MSTRG.392; transcript_id MSTRG.392.13;
chr1	transdecoder	CDS	13348533	13348766	.	-	0	gene_name 98200439|cah14; gene_id MSTRG.392; transcript_id MSTRG.392.2;
chr1	transdecoder	exon	13348533	13348766	.	-	.	gene_name 98200439|cah14; gene_id MSTRG.392; transcript_id MSTRG.392.13;
chr1	transdecoder	exon	13348533	13348766	.	-	.	gene_name 98200439|cah14; gene_id MSTRG.392; transcript_id MSTRG.392.2;
chr1	transdecoder	CDS	13348563	13348766	.	-	0	gene_name 98200439|cah14; gene_id MSTRG.392; transcript_id MSTRG.392.8;
chr1	transdecoder	exon	13348563	13348766	.	-	.	gene_name 98200439|cah14; gene_id MSTRG.392; transcript_id MSTRG.392.8;
chr1	transdecoder	CDS	13349892	13349984	.	-	0	gene_name 98200439|cah14; gene_id MSTRG.392; transcript_id MSTRG.392.10;
chr1	transdecoder	CDS	13349892	13349984	.	-	0	gene_name 98200439|cah14; gene_id MSTRG.392; transcript_id MSTRG.392.13;
chr1	transdecoder	CDS	13349892	13349984	.	-	0	gene_name 98200439|cah14; gene_id MSTRG.392; transcript_id MSTRG.392.2;
chr1	transdecoder	CDS	13349892	13349984	.	-	0	gene_name 98200439|cah14; gene_id MSTRG.392; transcript_id MSTRG.392.3;
chr1	transdecoder	CDS	13349892	13349984	.	-	0	gene_name 98200439|cah14; gene_id MSTRG.392; transcript_id MSTRG.392.8;
chr1	transdecoder	exon	13349892	13349984	.	-	.	gene_name 98200439|cah14; gene_id MSTRG.392; transcript_id MSTRG.392.10;
chr1	transdecoder	exon	13349892	13349984	.	-	.	gene_name 98200439|cah14; gene_id MSTRG.392; transcript_id MSTRG.392.13;
chr1	transdecoder	exon	13349892	13349984	.	-	.	gene_name 98200439|cah14; gene_id MSTRG.392; transcript_id MSTRG.392.2;
chr1	transdecoder	exon	13349892	13349984	.	-	.	gene_name 98200439|cah14; gene_id MSTRG.392; transcript_id MSTRG.392.3;
chr1	transdecoder	exon	13349892	13349984	.	-	.	gene_name 98200439|cah14; gene_id MSTRG.392; transcript_id MSTRG.392.8;
chr1	transdecoder	CDS	13349893	13349984	.	-	0	gene_name 98200439|cah14; gene_id MSTRG.392; transcript_id MSTRG.392.9;
chr1	transdecoder	exon	13349893	13349984	.	-	.	gene_name 98200439|cah14; gene_id MSTRG.392; transcript_id MSTRG.392.9;
chr1	transdecoder	CDS	13360228	13360385	.	-	2	gene_name 98200439|cah14; gene_id MSTRG.392; transcript_id MSTRG.392.10;
chr1	transdecoder	CDS	13360228	13360385	.	-	2	gene_name 98200439|cah14; gene_id MSTRG.392; transcript_id MSTRG.392.13;
chr1	transdecoder	CDS	13360228	13360385	.	-	2	gene_name 98200439|cah14; gene_id MSTRG.392; transcript_id MSTRG.392.2;
chr1	transdecoder	CDS	13360228	13360385	.	-	2	gene_name 98200439|cah14; gene_id MSTRG.392; transcript_id MSTRG.392.3;
chr1	transdecoder	CDS	13360228	13360385	.	-	2	gene_name 98200439|cah14; gene_id MSTRG.392; transcript_id MSTRG.392.4;
chr1	transdecoder	CDS	13360228	13360385	.	-	2	gene_name 98200439|cah14; gene_id MSTRG.392; transcript_id MSTRG.392.8;
chr1	transdecoder	CDS	13360228	13360385	.	-	2	gene_name 98200439|cah14; gene_id MSTRG.392; transcript_id MSTRG.392.9;
chr1	transdecoder	exon	13360228	13360385	.	-	.	gene_name 98200439|cah14; gene_id MSTRG.392; transcript_id MSTRG.392.10;
chr1	transdecoder	exon	13360228	13360385	.	-	.	gene_name 98200439|cah14; gene_id MSTRG.392; transcript_id MSTRG.392.13;
chr1	transdecoder	exon	13360228	13360385	.	-	.	gene_name 98200439|cah14; gene_id MSTRG.392; transcript_id MSTRG.392.2;
chr1	transdecoder	exon	13360228	13360385	.	-	.	gene_name 98200439|cah14; gene_id MSTRG.392; transcript_id MSTRG.392.3;
chr1	transdecoder	exon	13360228	13360385	.	-	.	gene_name 98200439|cah14; gene_id MSTRG.392; transcript_id MSTRG.392.4;
chr1	transdecoder	exon	13360228	13360385	.	-	.	gene_name 98200439|cah14; gene_id MSTRG.392; transcript_id MSTRG.392.8;
chr1	transdecoder	exon	13360228	13360385	.	-	.	gene_name 98200439|cah14; gene_id MSTRG.392; transcript_id MSTRG.392.9;
chr1	transdecoder	CDS	13360356	13360385	.	-	0	gene_name 98200439|cah14; gene_id MSTRG.392; transcript_id MSTRG.392.7;
chr1	transdecoder	CDS	13360356	13360385	.	-	2	gene_name 98200439|cah14; gene_id MSTRG.392; transcript_id MSTRG.392.12;
chr1	transdecoder	exon	13360356	13360385	.	-	.	gene_name 98200439|cah14; gene_id MSTRG.392; transcript_id MSTRG.392.12;
chr1	transdecoder	exon	13360356	13360385	.	-	.	gene_name 98200439|cah14; gene_id MSTRG.392; transcript_id MSTRG.392.7;
chr1	transdecoder	CDS	13360358	13360385	.	-	2	gene_name 98200439|cah14; gene_id MSTRG.392; transcript_id MSTRG.392.1;
chr1	transdecoder	exon	13360358	13360385	.	-	.	gene_name 98200439|cah14; gene_id MSTRG.392; transcript_id MSTRG.392.1;
chr1	transdecoder	CDS	13368055	13368076	.	-	0	gene_name 98200439|cah14; gene_id MSTRG.392; transcript_id MSTRG.392.10;
chr1	transdecoder	exon	13368055	13368076	.	-	.	gene_name 98200439|cah14; gene_id MSTRG.392; transcript_id MSTRG.392.10;
chr1	transdecoder	CDS	13370521	13370544	.	-	0	gene_name 98200439|cah14; gene_id MSTRG.392; transcript_id MSTRG.392.10;
chr1	transdecoder	CDS	13370521	13370694	.	-	0	gene_name 98200439|cah14; gene_id MSTRG.392; transcript_id MSTRG.392.7;
chr1	transdecoder	CDS	13370521	13370694	.	-	2	gene_name 98200439|cah14; gene_id MSTRG.392; transcript_id MSTRG.392.1;
chr1	transdecoder	CDS	13370521	13370694	.	-	2	gene_name 98200439|cah14; gene_id MSTRG.392; transcript_id MSTRG.392.12;
chr1	transdecoder	CDS	13370521	13370694	.	-	2	gene_name 98200439|cah14; gene_id MSTRG.392; transcript_id MSTRG.392.13;
chr1	transdecoder	CDS	13370521	13370694	.	-	2	gene_name 98200439|cah14; gene_id MSTRG.392; transcript_id MSTRG.392.2;
chr1	transdecoder	CDS	13370521	13370694	.	-	2	gene_name 98200439|cah14; gene_id MSTRG.392; transcript_id MSTRG.392.3;
chr1	transdecoder	CDS	13370521	13370694	.	-	2	gene_name 98200439|cah14; gene_id MSTRG.392; transcript_id MSTRG.392.4;
chr1	transdecoder	CDS	13370521	13370694	.	-	2	gene_name 98200439|cah14; gene_id MSTRG.392; transcript_id MSTRG.392.6;
chr1	transdecoder	CDS	13370521	13370694	.	-	2	gene_name 98200439|cah14; gene_id MSTRG.392; transcript_id MSTRG.392.8;
chr1	transdecoder	CDS	13370521	13370694	.	-	2	gene_name 98200439|cah14; gene_id MSTRG.392; transcript_id MSTRG.392.9;
chr1	transdecoder	exon	13370521	13370694	.	-	.	gene_name 98200439|cah14; gene_id MSTRG.392; transcript_id MSTRG.392.1;
chr1	transdecoder	exon	13370521	13370694	.	-	.	gene_name 98200439|cah14; gene_id MSTRG.392; transcript_id MSTRG.392.10;
chr1	transdecoder	exon	13370521	13370694	.	-	.	gene_name 98200439|cah14; gene_id MSTRG.392; transcript_id MSTRG.392.12;
chr1	transdecoder	exon	13370521	13370694	.	-	.	gene_name 98200439|cah14; gene_id MSTRG.392; transcript_id MSTRG.392.13;
chr1	transdecoder	exon	13370521	13370694	.	-	.	gene_name 98200439|cah14; gene_id MSTRG.392; transcript_id MSTRG.392.2;
chr1	transdecoder	exon	13370521	13370694	.	-	.	gene_name 98200439|cah14; gene_id MSTRG.392; transcript_id MSTRG.392.3;
chr1	transdecoder	exon	13370521	13370694	.	-	.	gene_name 98200439|cah14; gene_id MSTRG.392; transcript_id MSTRG.392.4;
chr1	transdecoder	exon	13370521	13370694	.	-	.	gene_name 98200439|cah14; gene_id MSTRG.392; transcript_id MSTRG.392.6;
chr1	transdecoder	exon	13370521	13370694	.	-	.	gene_name 98200439|cah14; gene_id MSTRG.392; transcript_id MSTRG.392.7;
chr1	transdecoder	exon	13370521	13370694	.	-	.	gene_name 98200439|cah14; gene_id MSTRG.392; transcript_id MSTRG.392.8;
chr1	transdecoder	exon	13370521	13370694	.	-	.	gene_name 98200439|cah14; gene_id MSTRG.392; transcript_id MSTRG.392.9;
chr1	transdecoder	five_prime_utr	13370545	13370694	.	-	.	gene_name 98200439|cah14; gene_id MSTRG.392; transcript_id MSTRG.392.10;
chr1	StringTie	exon	13387867	13388212	.	-	.	gene_name 98200439|cah14; gene_id MSTRG.392; transcript_id MSTRG.392.14;
chr1	StringTie	transcript	13387867	13389938	.	-	.	gene_name 98200439|cah14; gene_id MSTRG.392; transcript_id MSTRG.392.14; gene_biotype non-coding; Info NA; ref_name 98200439|cah14; class_code j,u,=; inherit_ref TRUE;
chr1	StringTie	exon	13387893	13388153	.	-	.	gene_name 98200439|cah14; gene_id MSTRG.392; transcript_id MSTRG.392.15;
chr1	StringTie	transcript	13387893	13389938	.	-	.	gene_name 98200439|cah14; gene_id MSTRG.392; transcript_id MSTRG.392.15; gene_biotype non-coding; Info NA; ref_name 98200439|cah14; class_code j,u,=; inherit_ref TRUE;
chr1	transdecoder	CDS	13389786	13389876	.	-	0	gene_name 98200439|cah14; gene_id MSTRG.392; transcript_id MSTRG.392.1;
chr1	transdecoder	CDS	13389786	13389876	.	-	0	gene_name 98200439|cah14; gene_id MSTRG.392; transcript_id MSTRG.392.12;
chr1	transdecoder	CDS	13389786	13389876	.	-	0	gene_name 98200439|cah14; gene_id MSTRG.392; transcript_id MSTRG.392.13;
chr1	transdecoder	CDS	13389786	13389876	.	-	0	gene_name 98200439|cah14; gene_id MSTRG.392; transcript_id MSTRG.392.2;
chr1	transdecoder	CDS	13389786	13389876	.	-	0	gene_name 98200439|cah14; gene_id MSTRG.392; transcript_id MSTRG.392.3;
chr1	transdecoder	CDS	13389786	13389876	.	-	0	gene_name 98200439|cah14; gene_id MSTRG.392; transcript_id MSTRG.392.4;
chr1	transdecoder	CDS	13389786	13389876	.	-	0	gene_name 98200439|cah14; gene_id MSTRG.392; transcript_id MSTRG.392.5;
chr1	transdecoder	CDS	13389786	13389876	.	-	0	gene_name 98200439|cah14; gene_id MSTRG.392; transcript_id MSTRG.392.6;
chr1	transdecoder	CDS	13389786	13389876	.	-	0	gene_name 98200439|cah14; gene_id MSTRG.392; transcript_id MSTRG.392.7;
chr1	transdecoder	CDS	13389786	13389876	.	-	0	gene_name 98200439|cah14; gene_id MSTRG.392; transcript_id MSTRG.392.8;
chr1	transdecoder	CDS	13389786	13389876	.	-	0	gene_name 98200439|cah14; gene_id MSTRG.392; transcript_id MSTRG.392.9;
chr1	StringTie	exon	13389786	13389938	.	-	.	gene_name 98200439|cah14; gene_id MSTRG.392; transcript_id MSTRG.392.14;
chr1	StringTie	exon	13389786	13389938	.	-	.	gene_name 98200439|cah14; gene_id MSTRG.392; transcript_id MSTRG.392.15;
chr1	transdecoder	exon	13389786	13389938	.	-	.	gene_name 98200439|cah14; gene_id MSTRG.392; transcript_id MSTRG.392.1;
chr1	transdecoder	exon	13389786	13389938	.	-	.	gene_name 98200439|cah14; gene_id MSTRG.392; transcript_id MSTRG.392.10;
chr1	transdecoder	exon	13389786	13389938	.	-	.	gene_name 98200439|cah14; gene_id MSTRG.392; transcript_id MSTRG.392.12;
chr1	transdecoder	exon	13389786	13389938	.	-	.	gene_name 98200439|cah14; gene_id MSTRG.392; transcript_id MSTRG.392.13;
chr1	transdecoder	exon	13389786	13389938	.	-	.	gene_name 98200439|cah14; gene_id MSTRG.392; transcript_id MSTRG.392.2;
chr1	transdecoder	exon	13389786	13389938	.	-	.	gene_name 98200439|cah14; gene_id MSTRG.392; transcript_id MSTRG.392.3;
chr1	transdecoder	exon	13389786	13389938	.	-	.	gene_name 98200439|cah14; gene_id MSTRG.392; transcript_id MSTRG.392.4;
chr1	transdecoder	exon	13389786	13389938	.	-	.	gene_name 98200439|cah14; gene_id MSTRG.392; transcript_id MSTRG.392.5;
chr1	transdecoder	exon	13389786	13389938	.	-	.	gene_name 98200439|cah14; gene_id MSTRG.392; transcript_id MSTRG.392.6;
chr1	transdecoder	exon	13389786	13389938	.	-	.	gene_name 98200439|cah14; gene_id MSTRG.392; transcript_id MSTRG.392.7;
chr1	transdecoder	exon	13389786	13389938	.	-	.	gene_name 98200439|cah14; gene_id MSTRG.392; transcript_id MSTRG.392.8;
chr1	transdecoder	exon	13389786	13389938	.	-	.	gene_name 98200439|cah14; gene_id MSTRG.392; transcript_id MSTRG.392.9;
chr1	transdecoder	five_prime_utr	13389786	13389938	.	-	.	gene_name 98200439|cah14; gene_id MSTRG.392; transcript_id MSTRG.392.10;
chr1	transdecoder	five_prime_utr	13389877	13389938	.	-	.	gene_name 98200439|cah14; gene_id MSTRG.392; transcript_id MSTRG.392.1;
chr1	transdecoder	five_prime_utr	13389877	13389938	.	-	.	gene_name 98200439|cah14; gene_id MSTRG.392; transcript_id MSTRG.392.12;
chr1	transdecoder	five_prime_utr	13389877	13389938	.	-	.	gene_name 98200439|cah14; gene_id MSTRG.392; transcript_id MSTRG.392.13;
chr1	transdecoder	five_prime_utr	13389877	13389938	.	-	.	gene_name 98200439|cah14; gene_id MSTRG.392; transcript_id MSTRG.392.2;
chr1	transdecoder	five_prime_utr	13389877	13389938	.	-	.	gene_name 98200439|cah14; gene_id MSTRG.392; transcript_id MSTRG.392.3;
chr1	transdecoder	five_prime_utr	13389877	13389938	.	-	.	gene_name 98200439|cah14; gene_id MSTRG.392; transcript_id MSTRG.392.4;
chr1	transdecoder	five_prime_utr	13389877	13389938	.	-	.	gene_name 98200439|cah14; gene_id MSTRG.392; transcript_id MSTRG.392.5;
chr1	transdecoder	five_prime_utr	13389877	13389938	.	-	.	gene_name 98200439|cah14; gene_id MSTRG.392; transcript_id MSTRG.392.6;
chr1	transdecoder	five_prime_utr	13389877	13389938	.	-	.	gene_name 98200439|cah14; gene_id MSTRG.392; transcript_id MSTRG.392.7;
chr1	transdecoder	five_prime_utr	13389877	13389938	.	-	.	gene_name 98200439|cah14; gene_id MSTRG.392; transcript_id MSTRG.392.8;
chr1	transdecoder	five_prime_utr	13389877	13389938	.	-	.	gene_name 98200439|cah14; gene_id MSTRG.392; transcript_id MSTRG.392.9;
chr1	transdecoder	exon	13407085	13408503	.	+	.	gene_name 98054195|s18b1-41; gene_id MSTRG.393; transcript_id MSTRG.393.1;
chr1	transdecoder	gene	13407085	13408503	.	+	.	gene_name 98054195|s18b1-41; gene_id MSTRG.393; transcript_id NA; gene_biotype protein_coding; Info ORF type:5prime_partial (-),score=32.88,sp|Q6NT16|S18B1_HUMAN|25.097|4.84e-11; ref_name 98054195|s18b1-41; class_code =; inherit_ref TRUE;
chr1	transdecoder	transcript	13407085	13408503	.	+	.	gene_name 98054195|s18b1-41; gene_id MSTRG.393; transcript_id MSTRG.393.1; gene_biotype protein_coding; Info ORF type:5prime_partial (-),score=32.88,sp|Q6NT16|S18B1_HUMAN|25.097|4.84e-11; ref_name 98054195|s18b1-41; class_code =; inherit_ref TRUE;
chr1	transdecoder	CDS	13407086	13408414	.	+	0	gene_name 98054195|s18b1-41; gene_id MSTRG.393; transcript_id MSTRG.393.1;
chr1	transdecoder	three_prime_utr	13408415	13408503	.	+	.	gene_name 98054195|s18b1-41; gene_id MSTRG.393; transcript_id MSTRG.393.1;
chr1	transdecoder	exon	13412142	13412210	.	+	.	gene_name 98300207|unknown-1894; gene_id MSTRG.394; transcript_id MSTRG.394.1;
chr1	transdecoder	five_prime_utr	13412142	13412210	.	+	.	gene_name 98300207|unknown-1894; gene_id MSTRG.394; transcript_id MSTRG.394.1;
chr1	transdecoder	gene	13412142	13417317	.	+	.	gene_name 98300207|unknown-1894; gene_id MSTRG.394; transcript_id NA; gene_biotype protein_coding; Info ORF type:complete (+),score=25.54; ref_name 98145754|unknown-4819; class_code y; inherit_ref FALSE;
chr1	transdecoder	transcript	13412142	13417317	.	+	.	gene_name 98300207|unknown-1894; gene_id MSTRG.394; transcript_id MSTRG.394.1; gene_biotype protein_coding; Info ORF type:complete (+),score=25.54; ref_name 98145754|unknown-4819; class_code y; inherit_ref FALSE;
chr1	StringTie	exon	13412510	13412895	.	+	.	gene_name 98145754|unknown-4819; gene_id MSTRG.395; transcript_id MSTRG.395.1;
chr1	StringTie	transcript	13412510	13412895	.	+	.	gene_name 98145754|unknown-4819; gene_id MSTRG.395; transcript_id MSTRG.395.1; gene_biotype non-coding; Info NA; ref_name 98145754|unknown-4819; class_code =; inherit_ref TRUE;
chr1	transdecoder	five_prime_utr	13416251	13416535	.	+	.	gene_name 98300207|unknown-1894; gene_id MSTRG.394; transcript_id MSTRG.394.1;
chr1	transdecoder	exon	13416251	13417317	.	+	.	gene_name 98300207|unknown-1894; gene_id MSTRG.394; transcript_id MSTRG.394.1;
chr1	transdecoder	CDS	13416536	13417180	.	+	0	gene_name 98300207|unknown-1894; gene_id MSTRG.394; transcript_id MSTRG.394.1;
chr1	transdecoder	three_prime_utr	13417181	13417317	.	+	.	gene_name 98300207|unknown-1894; gene_id MSTRG.394; transcript_id MSTRG.394.1;
chr1	transdecoder	three_prime_utr	13439606	13439822	.	-	.	gene_name 98300208|shprh-3; gene_id MSTRG.397; transcript_id MSTRG.397.1;
chr1	transdecoder	exon	13439606	13442723	.	+	.	gene_name 98002897|facr1; gene_id MSTRG.396; transcript_id MSTRG.396.1;
chr1	transdecoder	five_prime_utr	13439606	13442723	.	+	.	gene_name 98002897|facr1; gene_id MSTRG.396; transcript_id MSTRG.396.1;
chr1	transdecoder	exon	13439606	13443910	.	-	.	gene_name 98300208|shprh-3; gene_id MSTRG.397; transcript_id MSTRG.397.1;
chr1	transdecoder	gene	13439606	13449304	.	-	.	gene_name 98300208|shprh-3; gene_id MSTRG.397; transcript_id NA; gene_biotype protein_coding; Info ORF type:complete (+),score=194.89,sp|Q149N8|SHPRH_HUMAN|36.275|0.0; ref_name 98203980|shprh-2; class_code o; inherit_ref FALSE;
chr1	transdecoder	transcript	13439606	13449304	.	-	.	gene_name 98300208|shprh-3; gene_id MSTRG.397; transcript_id MSTRG.397.1; gene_biotype protein_coding; Info ORF type:complete (+),score=194.89,sp|Q149N8|SHPRH_HUMAN|36.275|0.0; ref_name 98203980|shprh-2; class_code o; inherit_ref FALSE;
chr1	transdecoder	gene	13439606	13528860	.	+	.	gene_name 98002897|facr1; gene_id MSTRG.396; transcript_id NA; gene_biotype protein_coding; Info ORF type:complete (+),score=75.48,sp|Q8WVX9|FACR1_HUMAN|45.776|1.99e-173; ref_name 98002897|facr1; class_code k,j; inherit_ref TRUE;
chr1	transdecoder	transcript	13439606	13528860	.	+	.	gene_name 98002897|facr1; gene_id MSTRG.396; transcript_id MSTRG.396.1; gene_biotype protein_coding; Info ORF type:complete (+),score=75.48,sp|Q8WVX9|FACR1_HUMAN|45.776|1.99e-173; ref_name 98002897|facr1; class_code k,j; inherit_ref TRUE;
chr1	transdecoder	three_prime_utr	13439699	13439822	.	-	.	gene_name 98203980|shprh-2; gene_id 98203980|shprh-2; transcript_id 98203980|shprh-2.1;
chr1	transdecoder	exon	13439699	13443915	.	-	.	gene_name 98203980|shprh-2; gene_id 98203980|shprh-2; transcript_id 98203980|shprh-2.1;
chr1	transdecoder	gene	13439699	13443915	.	-	.	gene_name 98203980|shprh-2; gene_id 98203980|shprh-2; transcript_id NA; gene_biotype protein_coding; Info ORF type:5prime_partial (+),score=194.63,sp|Q149N8|SHPRH_HUMAN|36.275|0.0; ref_name 98203980|shprh-2; class_code =; inherit_ref TRUE;
chr1	transdecoder	transcript	13439699	13443915	.	-	.	gene_name 98203980|shprh-2; gene_id 98203980|shprh-2; transcript_id 98203980|shprh-2.1; gene_biotype protein_coding; Info ORF type:5prime_partial (+),score=194.63,sp|Q149N8|SHPRH_HUMAN|36.275|0.0; ref_name 98203980|shprh-2; class_code =; inherit_ref TRUE;
chr1	transdecoder	CDS	13439823	13443902	.	-	0	gene_name 98300208|shprh-3; gene_id MSTRG.397; transcript_id MSTRG.397.1;
chr1	transdecoder	CDS	13439823	13443914	.	-	0	gene_name 98203980|shprh-2; gene_id 98203980|shprh-2; transcript_id 98203980|shprh-2.1;
chr1	transdecoder	five_prime_utr	13443903	13443910	.	-	.	gene_name 98300208|shprh-3; gene_id MSTRG.397; transcript_id MSTRG.397.1;
chr1	transdecoder	exon	13448956	13449304	.	-	.	gene_name 98300208|shprh-3; gene_id MSTRG.397; transcript_id MSTRG.397.1;
chr1	transdecoder	five_prime_utr	13448956	13449304	.	-	.	gene_name 98300208|shprh-3; gene_id MSTRG.397; transcript_id MSTRG.397.1;
chr1	transdecoder	five_prime_utr	13496412	13496412	.	+	.	gene_name 98002897|facr1; gene_id MSTRG.396; transcript_id MSTRG.396.2;
chr1	transdecoder	exon	13496412	13496459	.	+	.	gene_name 98002897|facr1; gene_id MSTRG.396; transcript_id MSTRG.396.2;
chr1	transdecoder	transcript	13496412	13528860	.	+	.	gene_name 98002897|facr1; gene_id MSTRG.396; transcript_id MSTRG.396.2; gene_biotype protein_coding; Info ORF type:complete (+),score=75.48,sp|Q8WVX9|FACR1_HUMAN|45.776|1.99e-173; ref_name 98002897|facr1; class_code k,j; inherit_ref TRUE;
chr1	transdecoder	CDS	13496413	13496459	.	+	0	gene_name 98002897|facr1; gene_id MSTRG.396; transcript_id MSTRG.396.2;
chr1	transdecoder	five_prime_utr	13500085	13500085	.	+	.	gene_name 98002897|facr1; gene_id MSTRG.396; transcript_id MSTRG.396.3;
chr1	transdecoder	exon	13500085	13500132	.	+	.	gene_name 98002897|facr1; gene_id MSTRG.396; transcript_id MSTRG.396.3;
chr1	transdecoder	transcript	13500085	13528860	.	+	.	gene_name 98002897|facr1; gene_id MSTRG.396; transcript_id MSTRG.396.3; gene_biotype protein_coding; Info ORF type:complete (+),score=75.48,sp|Q8WVX9|FACR1_HUMAN|45.776|1.99e-173; ref_name 98002897|facr1; class_code k,j; inherit_ref TRUE;
chr1	transdecoder	CDS	13500086	13500132	.	+	0	gene_name 98002897|facr1; gene_id MSTRG.396; transcript_id MSTRG.396.3;
chr1	transdecoder	five_prime_utr	13516206	13516207	.	+	.	gene_name 98002897|facr1; gene_id MSTRG.396; transcript_id MSTRG.396.4;
chr1	transdecoder	exon	13516206	13516313	.	+	.	gene_name 98002897|facr1; gene_id MSTRG.396; transcript_id MSTRG.396.4;
chr1	transdecoder	transcript	13516206	13528860	.	+	.	gene_name 98002897|facr1; gene_id MSTRG.396; transcript_id MSTRG.396.4; gene_biotype protein_coding; Info ORF type:complete (+),score=75.48,sp|Q8WVX9|FACR1_HUMAN|45.776|1.99e-173; ref_name 98002897|facr1; class_code k,j; inherit_ref TRUE;
chr1	transdecoder	CDS	13516208	13516313	.	+	0	gene_name 98002897|facr1; gene_id MSTRG.396; transcript_id MSTRG.396.4;
chr1	transdecoder	five_prime_utr	13516209	13516210	.	+	.	gene_name 98002897|facr1; gene_id MSTRG.396; transcript_id MSTRG.396.5;
chr1	transdecoder	exon	13516209	13516313	.	+	.	gene_name 98002897|facr1; gene_id MSTRG.396; transcript_id MSTRG.396.5;
chr1	transdecoder	transcript	13516209	13528860	.	+	.	gene_name 98002897|facr1; gene_id MSTRG.396; transcript_id MSTRG.396.5; gene_biotype protein_coding; Info ORF type:complete (+),score=75.48,sp|Q8WVX9|FACR1_HUMAN|45.776|1.99e-173; ref_name 98002897|facr1; class_code k,j; inherit_ref TRUE;
chr1	transdecoder	CDS	13516211	13516313	.	+	0	gene_name 98002897|facr1; gene_id MSTRG.396; transcript_id MSTRG.396.5;
chr1	transdecoder	five_prime_utr	13516221	13516252	.	+	.	gene_name 98002897|facr1; gene_id MSTRG.396; transcript_id MSTRG.396.1;
chr1	transdecoder	exon	13516221	13516313	.	+	.	gene_name 98002897|facr1; gene_id MSTRG.396; transcript_id MSTRG.396.1;
chr1	transdecoder	CDS	13516225	13516313	.	+	1	gene_name 98002897|facr1; gene_id MSTRG.396; transcript_id MSTRG.396.2;
chr1	transdecoder	CDS	13516225	13516313	.	+	1	gene_name 98002897|facr1; gene_id MSTRG.396; transcript_id MSTRG.396.3;
chr1	transdecoder	exon	13516225	13516313	.	+	.	gene_name 98002897|facr1; gene_id MSTRG.396; transcript_id MSTRG.396.2;
chr1	transdecoder	exon	13516225	13516313	.	+	.	gene_name 98002897|facr1; gene_id MSTRG.396; transcript_id MSTRG.396.3;
chr1	transdecoder	CDS	13516253	13516313	.	+	0	gene_name 98002897|facr1; gene_id MSTRG.396; transcript_id MSTRG.396.1;
chr1	transdecoder	CDS	13516352	13516482	.	+	2	gene_name 98002897|facr1; gene_id MSTRG.396; transcript_id MSTRG.396.1;
chr1	transdecoder	CDS	13516352	13516482	.	+	2	gene_name 98002897|facr1; gene_id MSTRG.396; transcript_id MSTRG.396.2;
chr1	transdecoder	CDS	13516352	13516482	.	+	2	gene_name 98002897|facr1; gene_id MSTRG.396; transcript_id MSTRG.396.3;
chr1	transdecoder	CDS	13516352	13516482	.	+	2	gene_name 98002897|facr1; gene_id MSTRG.396; transcript_id MSTRG.396.4;
chr1	transdecoder	CDS	13516352	13516482	.	+	2	gene_name 98002897|facr1; gene_id MSTRG.396; transcript_id MSTRG.396.5;
chr1	transdecoder	exon	13516352	13516482	.	+	.	gene_name 98002897|facr1; gene_id MSTRG.396; transcript_id MSTRG.396.1;
chr1	transdecoder	exon	13516352	13516482	.	+	.	gene_name 98002897|facr1; gene_id MSTRG.396; transcript_id MSTRG.396.2;
chr1	transdecoder	exon	13516352	13516482	.	+	.	gene_name 98002897|facr1; gene_id MSTRG.396; transcript_id MSTRG.396.3;
chr1	transdecoder	exon	13516352	13516482	.	+	.	gene_name 98002897|facr1; gene_id MSTRG.396; transcript_id MSTRG.396.4;
chr1	transdecoder	exon	13516352	13516482	.	+	.	gene_name 98002897|facr1; gene_id MSTRG.396; transcript_id MSTRG.396.5;
chr1	transdecoder	CDS	13518745	13518920	.	+	0	gene_name 98002897|facr1; gene_id MSTRG.396; transcript_id MSTRG.396.1;
chr1	transdecoder	CDS	13518745	13518920	.	+	0	gene_name 98002897|facr1; gene_id MSTRG.396; transcript_id MSTRG.396.2;
chr1	transdecoder	CDS	13518745	13518920	.	+	0	gene_name 98002897|facr1; gene_id MSTRG.396; transcript_id MSTRG.396.3;
chr1	transdecoder	CDS	13518745	13518920	.	+	0	gene_name 98002897|facr1; gene_id MSTRG.396; transcript_id MSTRG.396.4;
chr1	transdecoder	CDS	13518745	13518920	.	+	0	gene_name 98002897|facr1; gene_id MSTRG.396; transcript_id MSTRG.396.5;
chr1	transdecoder	exon	13518745	13518920	.	+	.	gene_name 98002897|facr1; gene_id MSTRG.396; transcript_id MSTRG.396.1;
chr1	transdecoder	exon	13518745	13518920	.	+	.	gene_name 98002897|facr1; gene_id MSTRG.396; transcript_id MSTRG.396.2;
chr1	transdecoder	exon	13518745	13518920	.	+	.	gene_name 98002897|facr1; gene_id MSTRG.396; transcript_id MSTRG.396.3;
chr1	transdecoder	exon	13518745	13518920	.	+	.	gene_name 98002897|facr1; gene_id MSTRG.396; transcript_id MSTRG.396.4;
chr1	transdecoder	exon	13518745	13518920	.	+	.	gene_name 98002897|facr1; gene_id MSTRG.396; transcript_id MSTRG.396.5;
chr1	transdecoder	CDS	13518962	13519141	.	+	1	gene_name 98002897|facr1; gene_id MSTRG.396; transcript_id MSTRG.396.1;
chr1	transdecoder	CDS	13518962	13519141	.	+	1	gene_name 98002897|facr1; gene_id MSTRG.396; transcript_id MSTRG.396.2;
chr1	transdecoder	CDS	13518962	13519141	.	+	1	gene_name 98002897|facr1; gene_id MSTRG.396; transcript_id MSTRG.396.3;
chr1	transdecoder	CDS	13518962	13519141	.	+	1	gene_name 98002897|facr1; gene_id MSTRG.396; transcript_id MSTRG.396.4;
chr1	transdecoder	CDS	13518962	13519141	.	+	1	gene_name 98002897|facr1; gene_id MSTRG.396; transcript_id MSTRG.396.5;
chr1	transdecoder	exon	13518962	13519141	.	+	.	gene_name 98002897|facr1; gene_id MSTRG.396; transcript_id MSTRG.396.1;
chr1	transdecoder	exon	13518962	13519141	.	+	.	gene_name 98002897|facr1; gene_id MSTRG.396; transcript_id MSTRG.396.2;
chr1	transdecoder	exon	13518962	13519141	.	+	.	gene_name 98002897|facr1; gene_id MSTRG.396; transcript_id MSTRG.396.3;
chr1	transdecoder	exon	13518962	13519141	.	+	.	gene_name 98002897|facr1; gene_id MSTRG.396; transcript_id MSTRG.396.4;
chr1	transdecoder	exon	13518962	13519141	.	+	.	gene_name 98002897|facr1; gene_id MSTRG.396; transcript_id MSTRG.396.5;
chr1	transdecoder	CDS	13521467	13521689	.	+	1	gene_name 98002897|facr1; gene_id MSTRG.396; transcript_id MSTRG.396.1;
chr1	transdecoder	CDS	13521467	13521689	.	+	1	gene_name 98002897|facr1; gene_id MSTRG.396; transcript_id MSTRG.396.2;
chr1	transdecoder	CDS	13521467	13521689	.	+	1	gene_name 98002897|facr1; gene_id MSTRG.396; transcript_id MSTRG.396.3;
chr1	transdecoder	CDS	13521467	13521689	.	+	1	gene_name 98002897|facr1; gene_id MSTRG.396; transcript_id MSTRG.396.4;
chr1	transdecoder	CDS	13521467	13521689	.	+	1	gene_name 98002897|facr1; gene_id MSTRG.396; transcript_id MSTRG.396.5;
chr1	transdecoder	exon	13521467	13521689	.	+	.	gene_name 98002897|facr1; gene_id MSTRG.396; transcript_id MSTRG.396.1;
chr1	transdecoder	exon	13521467	13521689	.	+	.	gene_name 98002897|facr1; gene_id MSTRG.396; transcript_id MSTRG.396.2;
chr1	transdecoder	exon	13521467	13521689	.	+	.	gene_name 98002897|facr1; gene_id MSTRG.396; transcript_id MSTRG.396.3;
chr1	transdecoder	exon	13521467	13521689	.	+	.	gene_name 98002897|facr1; gene_id MSTRG.396; transcript_id MSTRG.396.4;
chr1	transdecoder	exon	13521467	13521689	.	+	.	gene_name 98002897|facr1; gene_id MSTRG.396; transcript_id MSTRG.396.5;
chr1	transdecoder	CDS	13524647	13524765	.	+	0	gene_name 98002897|facr1; gene_id MSTRG.396; transcript_id MSTRG.396.1;
chr1	transdecoder	CDS	13524647	13524765	.	+	0	gene_name 98002897|facr1; gene_id MSTRG.396; transcript_id MSTRG.396.2;
chr1	transdecoder	CDS	13524647	13524765	.	+	0	gene_name 98002897|facr1; gene_id MSTRG.396; transcript_id MSTRG.396.3;
chr1	transdecoder	CDS	13524647	13524765	.	+	0	gene_name 98002897|facr1; gene_id MSTRG.396; transcript_id MSTRG.396.4;
chr1	transdecoder	CDS	13524647	13524765	.	+	0	gene_name 98002897|facr1; gene_id MSTRG.396; transcript_id MSTRG.396.5;
chr1	transdecoder	exon	13524647	13524765	.	+	.	gene_name 98002897|facr1; gene_id MSTRG.396; transcript_id MSTRG.396.1;
chr1	transdecoder	exon	13524647	13524765	.	+	.	gene_name 98002897|facr1; gene_id MSTRG.396; transcript_id MSTRG.396.2;
chr1	transdecoder	exon	13524647	13524765	.	+	.	gene_name 98002897|facr1; gene_id MSTRG.396; transcript_id MSTRG.396.3;
chr1	transdecoder	exon	13524647	13524765	.	+	.	gene_name 98002897|facr1; gene_id MSTRG.396; transcript_id MSTRG.396.4;
chr1	transdecoder	exon	13524647	13524765	.	+	.	gene_name 98002897|facr1; gene_id MSTRG.396; transcript_id MSTRG.396.5;
chr1	transdecoder	CDS	13524822	13524825	.	+	1	gene_name 98002897|facr1; gene_id MSTRG.396; transcript_id MSTRG.396.4;
chr1	transdecoder	exon	13524822	13524828	.	+	.	gene_name 98002897|facr1; gene_id MSTRG.396; transcript_id MSTRG.396.4;
chr1	transdecoder	CDS	13525233	13525394	.	+	1	gene_name 98002897|facr1; gene_id MSTRG.396; transcript_id MSTRG.396.1;
chr1	transdecoder	CDS	13525233	13525394	.	+	1	gene_name 98002897|facr1; gene_id MSTRG.396; transcript_id MSTRG.396.2;
chr1	transdecoder	CDS	13525233	13525394	.	+	1	gene_name 98002897|facr1; gene_id MSTRG.396; transcript_id MSTRG.396.3;
chr1	transdecoder	CDS	13525233	13525394	.	+	1	gene_name 98002897|facr1; gene_id MSTRG.396; transcript_id MSTRG.396.5;
chr1	transdecoder	exon	13525233	13525394	.	+	.	gene_name 98002897|facr1; gene_id MSTRG.396; transcript_id MSTRG.396.1;
chr1	transdecoder	exon	13525233	13525394	.	+	.	gene_name 98002897|facr1; gene_id MSTRG.396; transcript_id MSTRG.396.2;
chr1	transdecoder	exon	13525233	13525394	.	+	.	gene_name 98002897|facr1; gene_id MSTRG.396; transcript_id MSTRG.396.3;
chr1	transdecoder	exon	13525233	13525394	.	+	.	gene_name 98002897|facr1; gene_id MSTRG.396; transcript_id MSTRG.396.4;
chr1	transdecoder	exon	13525233	13525394	.	+	.	gene_name 98002897|facr1; gene_id MSTRG.396; transcript_id MSTRG.396.5;
chr1	transdecoder	CDS	13525342	13525394	.	+	0	gene_name 98002897|facr1; gene_id MSTRG.396; transcript_id MSTRG.396.4;
chr1	transdecoder	CDS	13525458	13525677	.	+	1	gene_name 98002897|facr1; gene_id MSTRG.396; transcript_id MSTRG.396.1;
chr1	transdecoder	CDS	13525458	13525677	.	+	1	gene_name 98002897|facr1; gene_id MSTRG.396; transcript_id MSTRG.396.2;
chr1	transdecoder	CDS	13525458	13525677	.	+	1	gene_name 98002897|facr1; gene_id MSTRG.396; transcript_id MSTRG.396.3;
chr1	transdecoder	CDS	13525458	13525677	.	+	1	gene_name 98002897|facr1; gene_id MSTRG.396; transcript_id MSTRG.396.4;
chr1	transdecoder	CDS	13525458	13525677	.	+	1	gene_name 98002897|facr1; gene_id MSTRG.396; transcript_id MSTRG.396.5;
chr1	transdecoder	exon	13525458	13525677	.	+	.	gene_name 98002897|facr1; gene_id MSTRG.396; transcript_id MSTRG.396.1;
chr1	transdecoder	exon	13525458	13525677	.	+	.	gene_name 98002897|facr1; gene_id MSTRG.396; transcript_id MSTRG.396.2;
chr1	transdecoder	exon	13525458	13525677	.	+	.	gene_name 98002897|facr1; gene_id MSTRG.396; transcript_id MSTRG.396.3;
chr1	transdecoder	exon	13525458	13525677	.	+	.	gene_name 98002897|facr1; gene_id MSTRG.396; transcript_id MSTRG.396.4;
chr1	transdecoder	exon	13525458	13525677	.	+	.	gene_name 98002897|facr1; gene_id MSTRG.396; transcript_id MSTRG.396.5;
chr1	transdecoder	CDS	13525875	13526000	.	+	0	gene_name 98002897|facr1; gene_id MSTRG.396; transcript_id MSTRG.396.5;
chr1	transdecoder	exon	13525875	13526000	.	+	.	gene_name 98002897|facr1; gene_id MSTRG.396; transcript_id MSTRG.396.5;
chr1	transdecoder	CDS	13525875	13526002	.	+	0	gene_name 98002897|facr1; gene_id MSTRG.396; transcript_id MSTRG.396.1;
chr1	transdecoder	CDS	13525875	13526002	.	+	0	gene_name 98002897|facr1; gene_id MSTRG.396; transcript_id MSTRG.396.2;
chr1	transdecoder	CDS	13525875	13526002	.	+	0	gene_name 98002897|facr1; gene_id MSTRG.396; transcript_id MSTRG.396.3;
chr1	transdecoder	CDS	13525875	13526002	.	+	0	gene_name 98002897|facr1; gene_id MSTRG.396; transcript_id MSTRG.396.4;
chr1	transdecoder	exon	13525875	13526002	.	+	.	gene_name 98002897|facr1; gene_id MSTRG.396; transcript_id MSTRG.396.1;
chr1	transdecoder	exon	13525875	13526002	.	+	.	gene_name 98002897|facr1; gene_id MSTRG.396; transcript_id MSTRG.396.2;
chr1	transdecoder	exon	13525875	13526002	.	+	.	gene_name 98002897|facr1; gene_id MSTRG.396; transcript_id MSTRG.396.3;
chr1	transdecoder	exon	13525875	13526002	.	+	.	gene_name 98002897|facr1; gene_id MSTRG.396; transcript_id MSTRG.396.4;
chr1	transdecoder	CDS	13528576	13528738	.	+	1	gene_name 98002897|facr1; gene_id MSTRG.396; transcript_id MSTRG.396.1;
chr1	transdecoder	CDS	13528576	13528738	.	+	1	gene_name 98002897|facr1; gene_id MSTRG.396; transcript_id MSTRG.396.2;
chr1	transdecoder	CDS	13528576	13528738	.	+	1	gene_name 98002897|facr1; gene_id MSTRG.396; transcript_id MSTRG.396.3;
chr1	transdecoder	CDS	13528576	13528738	.	+	1	gene_name 98002897|facr1; gene_id MSTRG.396; transcript_id MSTRG.396.4;
chr1	transdecoder	exon	13528576	13528860	.	+	.	gene_name 98002897|facr1; gene_id MSTRG.396; transcript_id MSTRG.396.1;
chr1	transdecoder	exon	13528576	13528860	.	+	.	gene_name 98002897|facr1; gene_id MSTRG.396; transcript_id MSTRG.396.2;
chr1	transdecoder	exon	13528576	13528860	.	+	.	gene_name 98002897|facr1; gene_id MSTRG.396; transcript_id MSTRG.396.3;
chr1	transdecoder	exon	13528576	13528860	.	+	.	gene_name 98002897|facr1; gene_id MSTRG.396; transcript_id MSTRG.396.4;
chr1	transdecoder	CDS	13528579	13528713	.	+	0	gene_name 98002897|facr1; gene_id MSTRG.396; transcript_id MSTRG.396.5;
chr1	transdecoder	exon	13528579	13528860	.	+	.	gene_name 98002897|facr1; gene_id MSTRG.396; transcript_id MSTRG.396.5;
chr1	transdecoder	three_prime_utr	13528714	13528860	.	+	.	gene_name 98002897|facr1; gene_id MSTRG.396; transcript_id MSTRG.396.5;
chr1	transdecoder	three_prime_utr	13528739	13528860	.	+	.	gene_name 98002897|facr1; gene_id MSTRG.396; transcript_id MSTRG.396.1;
chr1	transdecoder	three_prime_utr	13528739	13528860	.	+	.	gene_name 98002897|facr1; gene_id MSTRG.396; transcript_id MSTRG.396.2;
chr1	transdecoder	three_prime_utr	13528739	13528860	.	+	.	gene_name 98002897|facr1; gene_id MSTRG.396; transcript_id MSTRG.396.3;
chr1	transdecoder	three_prime_utr	13528739	13528860	.	+	.	gene_name 98002897|facr1; gene_id MSTRG.396; transcript_id MSTRG.396.4;
chr1	StringTie	exon	13533156	13533500	.	+	.	gene_name 98300209|unknown-1929; gene_id MSTRG.398; transcript_id MSTRG.398.1;
chr1	StringTie	transcript	13533156	13533500	.	+	.	gene_name 98300209|unknown-1929; gene_id MSTRG.398; transcript_id MSTRG.398.1; gene_biotype non-coding; Info NA; ref_name 98143209|unknown-4659; class_code i; inherit_ref FALSE;
chr1	StringTie	exon	13579861	13580222	.	+	.	gene_name 98300210|unknown-1981; gene_id MSTRG.399; transcript_id MSTRG.399.2;
chr1	StringTie	exon	13579861	13580793	.	+	.	gene_name 98300210|unknown-1981; gene_id MSTRG.399; transcript_id MSTRG.399.1;
chr1	StringTie	transcript	13579861	13580793	.	+	.	gene_name 98300210|unknown-1981; gene_id MSTRG.399; transcript_id MSTRG.399.1; gene_biotype non-coding; Info NA; ref_name 98143209|unknown-4659; class_code i; inherit_ref FALSE;
chr1	StringTie	transcript	13579861	13580793	.	+	.	gene_name 98300210|unknown-1981; gene_id MSTRG.399; transcript_id MSTRG.399.2; gene_biotype non-coding; Info NA; ref_name 98143209|unknown-4659; class_code i; inherit_ref FALSE;
chr1	StringTie	exon	13580472	13580793	.	+	.	gene_name 98300210|unknown-1981; gene_id MSTRG.399; transcript_id MSTRG.399.2;
chr1	transdecoder	five_prime_utr	13582425	13582566	.	+	.	gene_name 98033245|s12a6; gene_id MSTRG.400; transcript_id MSTRG.400.1;
chr1	transdecoder	exon	13582425	13582663	.	+	.	gene_name 98033245|s12a6; gene_id MSTRG.400; transcript_id MSTRG.400.1;
chr1	transdecoder	gene	13582425	13703403	.	+	.	gene_name 98033245|s12a6; gene_id MSTRG.400; transcript_id NA; gene_biotype protein_coding; Info ORF type:complete (+),score=142.68,sp|Q9UHW9|S12A6_HUMAN|50.971|0.0; ref_name 98033245|s12a6; class_code j,=; inherit_ref TRUE;
chr1	transdecoder	transcript	13582425	13703403	.	+	.	gene_name 98033245|s12a6; gene_id MSTRG.400; transcript_id MSTRG.400.1; gene_biotype protein_coding; Info ORF type:complete (+),score=142.68,sp|Q9UHW9|S12A6_HUMAN|50.971|0.0; ref_name 98033245|s12a6; class_code j,=; inherit_ref TRUE;
chr1	transdecoder	five_prime_utr	13582439	13582566	.	+	.	gene_name 98033245|s12a6; gene_id MSTRG.400; transcript_id MSTRG.400.2;
chr1	transdecoder	five_prime_utr	13582439	13582566	.	+	.	gene_name 98033245|s12a6; gene_id MSTRG.400; transcript_id MSTRG.400.3;
chr1	transdecoder	exon	13582439	13582663	.	+	.	gene_name 98033245|s12a6; gene_id MSTRG.400; transcript_id MSTRG.400.2;
chr1	transdecoder	exon	13582439	13582663	.	+	.	gene_name 98033245|s12a6; gene_id MSTRG.400; transcript_id MSTRG.400.3;
chr1	transdecoder	transcript	13582439	13703403	.	+	.	gene_name 98033245|s12a6; gene_id MSTRG.400; transcript_id MSTRG.400.2; gene_biotype protein_coding; Info ORF type:complete (+),score=142.68,sp|Q9UHW9|S12A6_HUMAN|50.971|0.0; ref_name 98033245|s12a6; class_code j,=; inherit_ref TRUE;
chr1	transdecoder	transcript	13582439	13703403	.	+	.	gene_name 98033245|s12a6; gene_id MSTRG.400; transcript_id MSTRG.400.3; gene_biotype protein_coding; Info ORF type:complete (+),score=142.68,sp|Q9UHW9|S12A6_HUMAN|50.971|0.0; ref_name 98033245|s12a6; class_code j,=; inherit_ref TRUE;
chr1	transdecoder	five_prime_utr	13582457	13582566	.	+	.	gene_name 98033245|s12a6; gene_id MSTRG.400; transcript_id MSTRG.400.4;
chr1	transdecoder	exon	13582457	13582663	.	+	.	gene_name 98033245|s12a6; gene_id MSTRG.400; transcript_id MSTRG.400.4;
chr1	transdecoder	transcript	13582457	13703403	.	+	.	gene_name 98033245|s12a6; gene_id MSTRG.400; transcript_id MSTRG.400.4; gene_biotype protein_coding; Info ORF type:complete (+),score=142.68,sp|Q9UHW9|S12A6_HUMAN|50.971|0.0; ref_name 98033245|s12a6; class_code j,=; inherit_ref TRUE;
chr1	transdecoder	five_prime_utr	13582469	13582566	.	+	.	gene_name 98033245|s12a6; gene_id MSTRG.400; transcript_id MSTRG.400.5;
chr1	transdecoder	exon	13582469	13582663	.	+	.	gene_name 98033245|s12a6; gene_id MSTRG.400; transcript_id MSTRG.400.5;
chr1	transdecoder	transcript	13582469	13703403	.	+	.	gene_name 98033245|s12a6; gene_id MSTRG.400; transcript_id MSTRG.400.5; gene_biotype protein_coding; Info ORF type:complete (+),score=142.68,sp|Q9UHW9|S12A6_HUMAN|50.971|0.0; ref_name 98033245|s12a6; class_code j,=; inherit_ref TRUE;
chr1	transdecoder	five_prime_utr	13582478	13582566	.	+	.	gene_name 98033245|s12a6; gene_id MSTRG.400; transcript_id MSTRG.400.6;
chr1	transdecoder	exon	13582478	13582663	.	+	.	gene_name 98033245|s12a6; gene_id MSTRG.400; transcript_id MSTRG.400.6;
chr1	transdecoder	transcript	13582478	13703403	.	+	.	gene_name 98033245|s12a6; gene_id MSTRG.400; transcript_id MSTRG.400.6; gene_biotype protein_coding; Info ORF type:complete (+),score=142.68,sp|Q9UHW9|S12A6_HUMAN|50.971|0.0; ref_name 98033245|s12a6; class_code j,=; inherit_ref TRUE;
chr1	transdecoder	CDS	13582567	13582663	.	+	0	gene_name 98033245|s12a6; gene_id MSTRG.400; transcript_id MSTRG.400.1;
chr1	transdecoder	CDS	13582567	13582663	.	+	0	gene_name 98033245|s12a6; gene_id MSTRG.400; transcript_id MSTRG.400.2;
chr1	transdecoder	CDS	13582567	13582663	.	+	0	gene_name 98033245|s12a6; gene_id MSTRG.400; transcript_id MSTRG.400.3;
chr1	transdecoder	CDS	13582567	13582663	.	+	0	gene_name 98033245|s12a6; gene_id MSTRG.400; transcript_id MSTRG.400.4;
chr1	transdecoder	CDS	13582567	13582663	.	+	0	gene_name 98033245|s12a6; gene_id MSTRG.400; transcript_id MSTRG.400.5;
chr1	transdecoder	CDS	13582567	13582663	.	+	0	gene_name 98033245|s12a6; gene_id MSTRG.400; transcript_id MSTRG.400.6;
chr1	StringTie	exon	13602742	13602843	.	-	.	gene_name 98300211|unknown-1989; gene_id MSTRG.401; transcript_id MSTRG.401.1;
chr1	StringTie	transcript	13602742	13610077	.	-	.	gene_name 98300211|unknown-1989; gene_id MSTRG.401; transcript_id MSTRG.401.1; gene_biotype non-coding; Info NA; ref_name 98033245|s12a6; class_code x; inherit_ref FALSE;
chr1	transdecoder	CDS	13605072	13605104	.	+	2	gene_name 98033245|s12a6; gene_id MSTRG.400; transcript_id MSTRG.400.1;
chr1	transdecoder	CDS	13605072	13605104	.	+	2	gene_name 98033245|s12a6; gene_id MSTRG.400; transcript_id MSTRG.400.2;
chr1	transdecoder	CDS	13605072	13605104	.	+	2	gene_name 98033245|s12a6; gene_id MSTRG.400; transcript_id MSTRG.400.3;
chr1	transdecoder	CDS	13605072	13605104	.	+	2	gene_name 98033245|s12a6; gene_id MSTRG.400; transcript_id MSTRG.400.6;
chr1	transdecoder	exon	13605072	13605104	.	+	.	gene_name 98033245|s12a6; gene_id MSTRG.400; transcript_id MSTRG.400.1;
chr1	transdecoder	exon	13605072	13605104	.	+	.	gene_name 98033245|s12a6; gene_id MSTRG.400; transcript_id MSTRG.400.2;
chr1	transdecoder	exon	13605072	13605104	.	+	.	gene_name 98033245|s12a6; gene_id MSTRG.400; transcript_id MSTRG.400.3;
chr1	transdecoder	exon	13605072	13605104	.	+	.	gene_name 98033245|s12a6; gene_id MSTRG.400; transcript_id MSTRG.400.6;
chr1	transdecoder	CDS	13605232	13605269	.	+	2	gene_name 98033245|s12a6; gene_id MSTRG.400; transcript_id MSTRG.400.1;
chr1	transdecoder	CDS	13605232	13605269	.	+	2	gene_name 98033245|s12a6; gene_id MSTRG.400; transcript_id MSTRG.400.2;
chr1	transdecoder	CDS	13605232	13605269	.	+	2	gene_name 98033245|s12a6; gene_id MSTRG.400; transcript_id MSTRG.400.3;
chr1	transdecoder	CDS	13605232	13605269	.	+	2	gene_name 98033245|s12a6; gene_id MSTRG.400; transcript_id MSTRG.400.4;
chr1	transdecoder	CDS	13605232	13605269	.	+	2	gene_name 98033245|s12a6; gene_id MSTRG.400; transcript_id MSTRG.400.5;
chr1	transdecoder	CDS	13605232	13605269	.	+	2	gene_name 98033245|s12a6; gene_id MSTRG.400; transcript_id MSTRG.400.6;
chr1	transdecoder	exon	13605232	13605269	.	+	.	gene_name 98033245|s12a6; gene_id MSTRG.400; transcript_id MSTRG.400.1;
chr1	transdecoder	exon	13605232	13605269	.	+	.	gene_name 98033245|s12a6; gene_id MSTRG.400; transcript_id MSTRG.400.2;
chr1	transdecoder	exon	13605232	13605269	.	+	.	gene_name 98033245|s12a6; gene_id MSTRG.400; transcript_id MSTRG.400.3;
chr1	transdecoder	exon	13605232	13605269	.	+	.	gene_name 98033245|s12a6; gene_id MSTRG.400; transcript_id MSTRG.400.4;
chr1	transdecoder	exon	13605232	13605269	.	+	.	gene_name 98033245|s12a6; gene_id MSTRG.400; transcript_id MSTRG.400.5;
chr1	transdecoder	exon	13605232	13605269	.	+	.	gene_name 98033245|s12a6; gene_id MSTRG.400; transcript_id MSTRG.400.6;
chr1	transdecoder	CDS	13606039	13606146	.	+	0	gene_name 98033245|s12a6; gene_id MSTRG.400; transcript_id MSTRG.400.1;
chr1	transdecoder	CDS	13606039	13606146	.	+	0	gene_name 98033245|s12a6; gene_id MSTRG.400; transcript_id MSTRG.400.2;
chr1	transdecoder	CDS	13606039	13606146	.	+	0	gene_name 98033245|s12a6; gene_id MSTRG.400; transcript_id MSTRG.400.3;
chr1	transdecoder	CDS	13606039	13606146	.	+	0	gene_name 98033245|s12a6; gene_id MSTRG.400; transcript_id MSTRG.400.4;
chr1	transdecoder	CDS	13606039	13606146	.	+	0	gene_name 98033245|s12a6; gene_id MSTRG.400; transcript_id MSTRG.400.5;
chr1	transdecoder	CDS	13606039	13606146	.	+	0	gene_name 98033245|s12a6; gene_id MSTRG.400; transcript_id MSTRG.400.6;
chr1	transdecoder	exon	13606039	13606146	.	+	.	gene_name 98033245|s12a6; gene_id MSTRG.400; transcript_id MSTRG.400.1;
chr1	transdecoder	exon	13606039	13606146	.	+	.	gene_name 98033245|s12a6; gene_id MSTRG.400; transcript_id MSTRG.400.2;
chr1	transdecoder	exon	13606039	13606146	.	+	.	gene_name 98033245|s12a6; gene_id MSTRG.400; transcript_id MSTRG.400.3;
chr1	transdecoder	exon	13606039	13606146	.	+	.	gene_name 98033245|s12a6; gene_id MSTRG.400; transcript_id MSTRG.400.4;
chr1	transdecoder	exon	13606039	13606146	.	+	.	gene_name 98033245|s12a6; gene_id MSTRG.400; transcript_id MSTRG.400.5;
chr1	transdecoder	exon	13606039	13606146	.	+	.	gene_name 98033245|s12a6; gene_id MSTRG.400; transcript_id MSTRG.400.6;
chr1	transdecoder	CDS	13608105	13608251	.	+	0	gene_name 98033245|s12a6; gene_id MSTRG.400; transcript_id MSTRG.400.1;
chr1	transdecoder	CDS	13608105	13608251	.	+	0	gene_name 98033245|s12a6; gene_id MSTRG.400; transcript_id MSTRG.400.2;
chr1	transdecoder	CDS	13608105	13608251	.	+	0	gene_name 98033245|s12a6; gene_id MSTRG.400; transcript_id MSTRG.400.3;
chr1	transdecoder	CDS	13608105	13608251	.	+	0	gene_name 98033245|s12a6; gene_id MSTRG.400; transcript_id MSTRG.400.4;
chr1	transdecoder	CDS	13608105	13608251	.	+	0	gene_name 98033245|s12a6; gene_id MSTRG.400; transcript_id MSTRG.400.5;
chr1	transdecoder	CDS	13608105	13608251	.	+	0	gene_name 98033245|s12a6; gene_id MSTRG.400; transcript_id MSTRG.400.6;
chr1	transdecoder	exon	13608105	13608251	.	+	.	gene_name 98033245|s12a6; gene_id MSTRG.400; transcript_id MSTRG.400.1;
chr1	transdecoder	exon	13608105	13608251	.	+	.	gene_name 98033245|s12a6; gene_id MSTRG.400; transcript_id MSTRG.400.2;
chr1	transdecoder	exon	13608105	13608251	.	+	.	gene_name 98033245|s12a6; gene_id MSTRG.400; transcript_id MSTRG.400.3;
chr1	transdecoder	exon	13608105	13608251	.	+	.	gene_name 98033245|s12a6; gene_id MSTRG.400; transcript_id MSTRG.400.4;
chr1	transdecoder	exon	13608105	13608251	.	+	.	gene_name 98033245|s12a6; gene_id MSTRG.400; transcript_id MSTRG.400.5;
chr1	transdecoder	exon	13608105	13608251	.	+	.	gene_name 98033245|s12a6; gene_id MSTRG.400; transcript_id MSTRG.400.6;
chr1	StringTie	exon	13609575	13610077	.	-	.	gene_name 98300211|unknown-1989; gene_id MSTRG.401; transcript_id MSTRG.401.1;
chr1	transdecoder	CDS	13610561	13610615	.	+	0	gene_name 98033245|s12a6; gene_id MSTRG.400; transcript_id MSTRG.400.1;
chr1	transdecoder	CDS	13610561	13610615	.	+	0	gene_name 98033245|s12a6; gene_id MSTRG.400; transcript_id MSTRG.400.2;
chr1	transdecoder	CDS	13610561	13610615	.	+	0	gene_name 98033245|s12a6; gene_id MSTRG.400; transcript_id MSTRG.400.3;
chr1	transdecoder	CDS	13610561	13610615	.	+	0	gene_name 98033245|s12a6; gene_id MSTRG.400; transcript_id MSTRG.400.4;
chr1	transdecoder	CDS	13610561	13610615	.	+	0	gene_name 98033245|s12a6; gene_id MSTRG.400; transcript_id MSTRG.400.5;
chr1	transdecoder	CDS	13610561	13610615	.	+	0	gene_name 98033245|s12a6; gene_id MSTRG.400; transcript_id MSTRG.400.6;
chr1	transdecoder	exon	13610561	13610615	.	+	.	gene_name 98033245|s12a6; gene_id MSTRG.400; transcript_id MSTRG.400.1;
chr1	transdecoder	exon	13610561	13610615	.	+	.	gene_name 98033245|s12a6; gene_id MSTRG.400; transcript_id MSTRG.400.2;
chr1	transdecoder	exon	13610561	13610615	.	+	.	gene_name 98033245|s12a6; gene_id MSTRG.400; transcript_id MSTRG.400.3;
chr1	transdecoder	exon	13610561	13610615	.	+	.	gene_name 98033245|s12a6; gene_id MSTRG.400; transcript_id MSTRG.400.4;
chr1	transdecoder	exon	13610561	13610615	.	+	.	gene_name 98033245|s12a6; gene_id MSTRG.400; transcript_id MSTRG.400.5;
chr1	transdecoder	exon	13610561	13610615	.	+	.	gene_name 98033245|s12a6; gene_id MSTRG.400; transcript_id MSTRG.400.6;
chr1	transdecoder	CDS	13628766	13628896	.	+	2	gene_name 98033245|s12a6; gene_id MSTRG.400; transcript_id MSTRG.400.1;
chr1	transdecoder	CDS	13628766	13628896	.	+	2	gene_name 98033245|s12a6; gene_id MSTRG.400; transcript_id MSTRG.400.2;
chr1	transdecoder	CDS	13628766	13628896	.	+	2	gene_name 98033245|s12a6; gene_id MSTRG.400; transcript_id MSTRG.400.3;
chr1	transdecoder	CDS	13628766	13628896	.	+	2	gene_name 98033245|s12a6; gene_id MSTRG.400; transcript_id MSTRG.400.4;
chr1	transdecoder	CDS	13628766	13628896	.	+	2	gene_name 98033245|s12a6; gene_id MSTRG.400; transcript_id MSTRG.400.5;
chr1	transdecoder	CDS	13628766	13628896	.	+	2	gene_name 98033245|s12a6; gene_id MSTRG.400; transcript_id MSTRG.400.6;
chr1	transdecoder	exon	13628766	13628896	.	+	.	gene_name 98033245|s12a6; gene_id MSTRG.400; transcript_id MSTRG.400.1;
chr1	transdecoder	exon	13628766	13628896	.	+	.	gene_name 98033245|s12a6; gene_id MSTRG.400; transcript_id MSTRG.400.2;
chr1	transdecoder	exon	13628766	13628896	.	+	.	gene_name 98033245|s12a6; gene_id MSTRG.400; transcript_id MSTRG.400.3;
chr1	transdecoder	exon	13628766	13628896	.	+	.	gene_name 98033245|s12a6; gene_id MSTRG.400; transcript_id MSTRG.400.4;
chr1	transdecoder	exon	13628766	13628896	.	+	.	gene_name 98033245|s12a6; gene_id MSTRG.400; transcript_id MSTRG.400.5;
chr1	transdecoder	exon	13628766	13628896	.	+	.	gene_name 98033245|s12a6; gene_id MSTRG.400; transcript_id MSTRG.400.6;
chr1	transdecoder	CDS	13629022	13629269	.	+	0	gene_name 98033245|s12a6; gene_id MSTRG.400; transcript_id MSTRG.400.1;
chr1	transdecoder	CDS	13629022	13629269	.	+	0	gene_name 98033245|s12a6; gene_id MSTRG.400; transcript_id MSTRG.400.2;
chr1	transdecoder	CDS	13629022	13629269	.	+	0	gene_name 98033245|s12a6; gene_id MSTRG.400; transcript_id MSTRG.400.3;
chr1	transdecoder	CDS	13629022	13629269	.	+	0	gene_name 98033245|s12a6; gene_id MSTRG.400; transcript_id MSTRG.400.4;
chr1	transdecoder	CDS	13629022	13629269	.	+	0	gene_name 98033245|s12a6; gene_id MSTRG.400; transcript_id MSTRG.400.5;
chr1	transdecoder	CDS	13629022	13629269	.	+	0	gene_name 98033245|s12a6; gene_id MSTRG.400; transcript_id MSTRG.400.6;
chr1	transdecoder	exon	13629022	13629269	.	+	.	gene_name 98033245|s12a6; gene_id MSTRG.400; transcript_id MSTRG.400.1;
chr1	transdecoder	exon	13629022	13629269	.	+	.	gene_name 98033245|s12a6; gene_id MSTRG.400; transcript_id MSTRG.400.2;
chr1	transdecoder	exon	13629022	13629269	.	+	.	gene_name 98033245|s12a6; gene_id MSTRG.400; transcript_id MSTRG.400.3;
chr1	transdecoder	exon	13629022	13629269	.	+	.	gene_name 98033245|s12a6; gene_id MSTRG.400; transcript_id MSTRG.400.4;
chr1	transdecoder	exon	13629022	13629269	.	+	.	gene_name 98033245|s12a6; gene_id MSTRG.400; transcript_id MSTRG.400.5;
chr1	transdecoder	exon	13629022	13629269	.	+	.	gene_name 98033245|s12a6; gene_id MSTRG.400; transcript_id MSTRG.400.6;
chr1	transdecoder	CDS	13644416	13644621	.	+	1	gene_name 98033245|s12a6; gene_id MSTRG.400; transcript_id MSTRG.400.1;
chr1	transdecoder	CDS	13644416	13644621	.	+	1	gene_name 98033245|s12a6; gene_id MSTRG.400; transcript_id MSTRG.400.2;
chr1	transdecoder	CDS	13644416	13644621	.	+	1	gene_name 98033245|s12a6; gene_id MSTRG.400; transcript_id MSTRG.400.3;
chr1	transdecoder	CDS	13644416	13644621	.	+	1	gene_name 98033245|s12a6; gene_id MSTRG.400; transcript_id MSTRG.400.4;
chr1	transdecoder	CDS	13644416	13644621	.	+	1	gene_name 98033245|s12a6; gene_id MSTRG.400; transcript_id MSTRG.400.5;
chr1	transdecoder	CDS	13644416	13644621	.	+	1	gene_name 98033245|s12a6; gene_id MSTRG.400; transcript_id MSTRG.400.6;
chr1	transdecoder	exon	13644416	13644621	.	+	.	gene_name 98033245|s12a6; gene_id MSTRG.400; transcript_id MSTRG.400.1;
chr1	transdecoder	exon	13644416	13644621	.	+	.	gene_name 98033245|s12a6; gene_id MSTRG.400; transcript_id MSTRG.400.2;
chr1	transdecoder	exon	13644416	13644621	.	+	.	gene_name 98033245|s12a6; gene_id MSTRG.400; transcript_id MSTRG.400.3;
chr1	transdecoder	exon	13644416	13644621	.	+	.	gene_name 98033245|s12a6; gene_id MSTRG.400; transcript_id MSTRG.400.4;
chr1	transdecoder	exon	13644416	13644621	.	+	.	gene_name 98033245|s12a6; gene_id MSTRG.400; transcript_id MSTRG.400.5;
chr1	transdecoder	exon	13644416	13644621	.	+	.	gene_name 98033245|s12a6; gene_id MSTRG.400; transcript_id MSTRG.400.6;
chr1	transdecoder	CDS	13656517	13656654	.	+	2	gene_name 98033245|s12a6; gene_id MSTRG.400; transcript_id MSTRG.400.1;
chr1	transdecoder	CDS	13656517	13656654	.	+	2	gene_name 98033245|s12a6; gene_id MSTRG.400; transcript_id MSTRG.400.2;
chr1	transdecoder	CDS	13656517	13656654	.	+	2	gene_name 98033245|s12a6; gene_id MSTRG.400; transcript_id MSTRG.400.3;
chr1	transdecoder	CDS	13656517	13656654	.	+	2	gene_name 98033245|s12a6; gene_id MSTRG.400; transcript_id MSTRG.400.4;
chr1	transdecoder	CDS	13656517	13656654	.	+	2	gene_name 98033245|s12a6; gene_id MSTRG.400; transcript_id MSTRG.400.5;
chr1	transdecoder	CDS	13656517	13656654	.	+	2	gene_name 98033245|s12a6; gene_id MSTRG.400; transcript_id MSTRG.400.6;
chr1	transdecoder	exon	13656517	13656654	.	+	.	gene_name 98033245|s12a6; gene_id MSTRG.400; transcript_id MSTRG.400.1;
chr1	transdecoder	exon	13656517	13656654	.	+	.	gene_name 98033245|s12a6; gene_id MSTRG.400; transcript_id MSTRG.400.2;
chr1	transdecoder	exon	13656517	13656654	.	+	.	gene_name 98033245|s12a6; gene_id MSTRG.400; transcript_id MSTRG.400.3;
chr1	transdecoder	exon	13656517	13656654	.	+	.	gene_name 98033245|s12a6; gene_id MSTRG.400; transcript_id MSTRG.400.4;
chr1	transdecoder	exon	13656517	13656654	.	+	.	gene_name 98033245|s12a6; gene_id MSTRG.400; transcript_id MSTRG.400.5;
chr1	transdecoder	exon	13656517	13656654	.	+	.	gene_name 98033245|s12a6; gene_id MSTRG.400; transcript_id MSTRG.400.6;
chr1	transdecoder	CDS	13666301	13666457	.	+	2	gene_name 98033245|s12a6; gene_id MSTRG.400; transcript_id MSTRG.400.1;
chr1	transdecoder	CDS	13666301	13666457	.	+	2	gene_name 98033245|s12a6; gene_id MSTRG.400; transcript_id MSTRG.400.2;
chr1	transdecoder	CDS	13666301	13666457	.	+	2	gene_name 98033245|s12a6; gene_id MSTRG.400; transcript_id MSTRG.400.3;
chr1	transdecoder	CDS	13666301	13666457	.	+	2	gene_name 98033245|s12a6; gene_id MSTRG.400; transcript_id MSTRG.400.4;
chr1	transdecoder	CDS	13666301	13666457	.	+	2	gene_name 98033245|s12a6; gene_id MSTRG.400; transcript_id MSTRG.400.5;
chr1	transdecoder	CDS	13666301	13666457	.	+	2	gene_name 98033245|s12a6; gene_id MSTRG.400; transcript_id MSTRG.400.6;
chr1	transdecoder	exon	13666301	13666457	.	+	.	gene_name 98033245|s12a6; gene_id MSTRG.400; transcript_id MSTRG.400.1;
chr1	transdecoder	exon	13666301	13666457	.	+	.	gene_name 98033245|s12a6; gene_id MSTRG.400; transcript_id MSTRG.400.2;
chr1	transdecoder	exon	13666301	13666457	.	+	.	gene_name 98033245|s12a6; gene_id MSTRG.400; transcript_id MSTRG.400.3;
chr1	transdecoder	exon	13666301	13666457	.	+	.	gene_name 98033245|s12a6; gene_id MSTRG.400; transcript_id MSTRG.400.4;
chr1	transdecoder	exon	13666301	13666457	.	+	.	gene_name 98033245|s12a6; gene_id MSTRG.400; transcript_id MSTRG.400.5;
chr1	transdecoder	exon	13666301	13666457	.	+	.	gene_name 98033245|s12a6; gene_id MSTRG.400; transcript_id MSTRG.400.6;
chr1	transdecoder	CDS	13670159	13670333	.	+	1	gene_name 98033245|s12a6; gene_id MSTRG.400; transcript_id MSTRG.400.1;
chr1	transdecoder	CDS	13670159	13670333	.	+	1	gene_name 98033245|s12a6; gene_id MSTRG.400; transcript_id MSTRG.400.2;
chr1	transdecoder	CDS	13670159	13670333	.	+	1	gene_name 98033245|s12a6; gene_id MSTRG.400; transcript_id MSTRG.400.3;
chr1	transdecoder	CDS	13670159	13670333	.	+	1	gene_name 98033245|s12a6; gene_id MSTRG.400; transcript_id MSTRG.400.4;
chr1	transdecoder	CDS	13670159	13670333	.	+	1	gene_name 98033245|s12a6; gene_id MSTRG.400; transcript_id MSTRG.400.5;
chr1	transdecoder	CDS	13670159	13670333	.	+	1	gene_name 98033245|s12a6; gene_id MSTRG.400; transcript_id MSTRG.400.6;
chr1	transdecoder	exon	13670159	13670333	.	+	.	gene_name 98033245|s12a6; gene_id MSTRG.400; transcript_id MSTRG.400.1;
chr1	transdecoder	exon	13670159	13670333	.	+	.	gene_name 98033245|s12a6; gene_id MSTRG.400; transcript_id MSTRG.400.2;
chr1	transdecoder	exon	13670159	13670333	.	+	.	gene_name 98033245|s12a6; gene_id MSTRG.400; transcript_id MSTRG.400.3;
chr1	transdecoder	exon	13670159	13670333	.	+	.	gene_name 98033245|s12a6; gene_id MSTRG.400; transcript_id MSTRG.400.4;
chr1	transdecoder	exon	13670159	13670333	.	+	.	gene_name 98033245|s12a6; gene_id MSTRG.400; transcript_id MSTRG.400.5;
chr1	transdecoder	exon	13670159	13670333	.	+	.	gene_name 98033245|s12a6; gene_id MSTRG.400; transcript_id MSTRG.400.6;
chr1	transdecoder	CDS	13676722	13676840	.	+	0	gene_name 98033245|s12a6; gene_id MSTRG.400; transcript_id MSTRG.400.1;
chr1	transdecoder	CDS	13676722	13676840	.	+	0	gene_name 98033245|s12a6; gene_id MSTRG.400; transcript_id MSTRG.400.2;
chr1	transdecoder	CDS	13676722	13676840	.	+	0	gene_name 98033245|s12a6; gene_id MSTRG.400; transcript_id MSTRG.400.3;
chr1	transdecoder	CDS	13676722	13676840	.	+	0	gene_name 98033245|s12a6; gene_id MSTRG.400; transcript_id MSTRG.400.4;
chr1	transdecoder	CDS	13676722	13676840	.	+	0	gene_name 98033245|s12a6; gene_id MSTRG.400; transcript_id MSTRG.400.5;
chr1	transdecoder	CDS	13676722	13676840	.	+	0	gene_name 98033245|s12a6; gene_id MSTRG.400; transcript_id MSTRG.400.6;
chr1	transdecoder	exon	13676722	13676840	.	+	.	gene_name 98033245|s12a6; gene_id MSTRG.400; transcript_id MSTRG.400.1;
chr1	transdecoder	exon	13676722	13676840	.	+	.	gene_name 98033245|s12a6; gene_id MSTRG.400; transcript_id MSTRG.400.2;
chr1	transdecoder	exon	13676722	13676840	.	+	.	gene_name 98033245|s12a6; gene_id MSTRG.400; transcript_id MSTRG.400.3;
chr1	transdecoder	exon	13676722	13676840	.	+	.	gene_name 98033245|s12a6; gene_id MSTRG.400; transcript_id MSTRG.400.4;
chr1	transdecoder	exon	13676722	13676840	.	+	.	gene_name 98033245|s12a6; gene_id MSTRG.400; transcript_id MSTRG.400.5;
chr1	transdecoder	exon	13676722	13676840	.	+	.	gene_name 98033245|s12a6; gene_id MSTRG.400; transcript_id MSTRG.400.6;
chr1	transdecoder	CDS	13680774	13680872	.	+	1	gene_name 98033245|s12a6; gene_id MSTRG.400; transcript_id MSTRG.400.1;
chr1	transdecoder	CDS	13680774	13680872	.	+	1	gene_name 98033245|s12a6; gene_id MSTRG.400; transcript_id MSTRG.400.2;
chr1	transdecoder	CDS	13680774	13680872	.	+	1	gene_name 98033245|s12a6; gene_id MSTRG.400; transcript_id MSTRG.400.3;
chr1	transdecoder	CDS	13680774	13680872	.	+	1	gene_name 98033245|s12a6; gene_id MSTRG.400; transcript_id MSTRG.400.4;
chr1	transdecoder	CDS	13680774	13680872	.	+	1	gene_name 98033245|s12a6; gene_id MSTRG.400; transcript_id MSTRG.400.5;
chr1	transdecoder	CDS	13680774	13680872	.	+	1	gene_name 98033245|s12a6; gene_id MSTRG.400; transcript_id MSTRG.400.6;
chr1	transdecoder	exon	13680774	13680872	.	+	.	gene_name 98033245|s12a6; gene_id MSTRG.400; transcript_id MSTRG.400.1;
chr1	transdecoder	exon	13680774	13680872	.	+	.	gene_name 98033245|s12a6; gene_id MSTRG.400; transcript_id MSTRG.400.2;
chr1	transdecoder	exon	13680774	13680872	.	+	.	gene_name 98033245|s12a6; gene_id MSTRG.400; transcript_id MSTRG.400.3;
chr1	transdecoder	exon	13680774	13680872	.	+	.	gene_name 98033245|s12a6; gene_id MSTRG.400; transcript_id MSTRG.400.4;
chr1	transdecoder	exon	13680774	13680872	.	+	.	gene_name 98033245|s12a6; gene_id MSTRG.400; transcript_id MSTRG.400.5;
chr1	transdecoder	exon	13680774	13680872	.	+	.	gene_name 98033245|s12a6; gene_id MSTRG.400; transcript_id MSTRG.400.6;
chr1	transdecoder	CDS	13680916	13681035	.	+	1	gene_name 98033245|s12a6; gene_id MSTRG.400; transcript_id MSTRG.400.1;
chr1	transdecoder	CDS	13680916	13681035	.	+	1	gene_name 98033245|s12a6; gene_id MSTRG.400; transcript_id MSTRG.400.2;
chr1	transdecoder	CDS	13680916	13681035	.	+	1	gene_name 98033245|s12a6; gene_id MSTRG.400; transcript_id MSTRG.400.3;
chr1	transdecoder	CDS	13680916	13681035	.	+	1	gene_name 98033245|s12a6; gene_id MSTRG.400; transcript_id MSTRG.400.4;
chr1	transdecoder	CDS	13680916	13681035	.	+	1	gene_name 98033245|s12a6; gene_id MSTRG.400; transcript_id MSTRG.400.5;
chr1	transdecoder	CDS	13680916	13681035	.	+	1	gene_name 98033245|s12a6; gene_id MSTRG.400; transcript_id MSTRG.400.6;
chr1	transdecoder	exon	13680916	13681035	.	+	.	gene_name 98033245|s12a6; gene_id MSTRG.400; transcript_id MSTRG.400.1;
chr1	transdecoder	exon	13680916	13681035	.	+	.	gene_name 98033245|s12a6; gene_id MSTRG.400; transcript_id MSTRG.400.2;
chr1	transdecoder	exon	13680916	13681035	.	+	.	gene_name 98033245|s12a6; gene_id MSTRG.400; transcript_id MSTRG.400.3;
chr1	transdecoder	exon	13680916	13681035	.	+	.	gene_name 98033245|s12a6; gene_id MSTRG.400; transcript_id MSTRG.400.4;
chr1	transdecoder	exon	13680916	13681035	.	+	.	gene_name 98033245|s12a6; gene_id MSTRG.400; transcript_id MSTRG.400.5;
chr1	transdecoder	exon	13680916	13681035	.	+	.	gene_name 98033245|s12a6; gene_id MSTRG.400; transcript_id MSTRG.400.6;
chr1	transdecoder	CDS	13683286	13683479	.	+	1	gene_name 98033245|s12a6; gene_id MSTRG.400; transcript_id MSTRG.400.1;
chr1	transdecoder	CDS	13683286	13683479	.	+	1	gene_name 98033245|s12a6; gene_id MSTRG.400; transcript_id MSTRG.400.2;
chr1	transdecoder	CDS	13683286	13683479	.	+	1	gene_name 98033245|s12a6; gene_id MSTRG.400; transcript_id MSTRG.400.3;
chr1	transdecoder	CDS	13683286	13683479	.	+	1	gene_name 98033245|s12a6; gene_id MSTRG.400; transcript_id MSTRG.400.4;
chr1	transdecoder	CDS	13683286	13683479	.	+	1	gene_name 98033245|s12a6; gene_id MSTRG.400; transcript_id MSTRG.400.5;
chr1	transdecoder	CDS	13683286	13683479	.	+	1	gene_name 98033245|s12a6; gene_id MSTRG.400; transcript_id MSTRG.400.6;
chr1	transdecoder	exon	13683286	13683479	.	+	.	gene_name 98033245|s12a6; gene_id MSTRG.400; transcript_id MSTRG.400.1;
chr1	transdecoder	exon	13683286	13683479	.	+	.	gene_name 98033245|s12a6; gene_id MSTRG.400; transcript_id MSTRG.400.2;
chr1	transdecoder	exon	13683286	13683479	.	+	.	gene_name 98033245|s12a6; gene_id MSTRG.400; transcript_id MSTRG.400.3;
chr1	transdecoder	exon	13683286	13683479	.	+	.	gene_name 98033245|s12a6; gene_id MSTRG.400; transcript_id MSTRG.400.4;
chr1	transdecoder	exon	13683286	13683479	.	+	.	gene_name 98033245|s12a6; gene_id MSTRG.400; transcript_id MSTRG.400.5;
chr1	transdecoder	exon	13683286	13683479	.	+	.	gene_name 98033245|s12a6; gene_id MSTRG.400; transcript_id MSTRG.400.6;
chr1	transdecoder	CDS	13685145	13685313	.	+	2	gene_name 98033245|s12a6; gene_id MSTRG.400; transcript_id MSTRG.400.1;
chr1	transdecoder	CDS	13685145	13685313	.	+	2	gene_name 98033245|s12a6; gene_id MSTRG.400; transcript_id MSTRG.400.2;
chr1	transdecoder	CDS	13685145	13685313	.	+	2	gene_name 98033245|s12a6; gene_id MSTRG.400; transcript_id MSTRG.400.3;
chr1	transdecoder	CDS	13685145	13685313	.	+	2	gene_name 98033245|s12a6; gene_id MSTRG.400; transcript_id MSTRG.400.4;
chr1	transdecoder	CDS	13685145	13685313	.	+	2	gene_name 98033245|s12a6; gene_id MSTRG.400; transcript_id MSTRG.400.5;
chr1	transdecoder	CDS	13685145	13685313	.	+	2	gene_name 98033245|s12a6; gene_id MSTRG.400; transcript_id MSTRG.400.6;
chr1	transdecoder	exon	13685145	13685313	.	+	.	gene_name 98033245|s12a6; gene_id MSTRG.400; transcript_id MSTRG.400.1;
chr1	transdecoder	exon	13685145	13685313	.	+	.	gene_name 98033245|s12a6; gene_id MSTRG.400; transcript_id MSTRG.400.2;
chr1	transdecoder	exon	13685145	13685313	.	+	.	gene_name 98033245|s12a6; gene_id MSTRG.400; transcript_id MSTRG.400.3;
chr1	transdecoder	exon	13685145	13685313	.	+	.	gene_name 98033245|s12a6; gene_id MSTRG.400; transcript_id MSTRG.400.4;
chr1	transdecoder	exon	13685145	13685313	.	+	.	gene_name 98033245|s12a6; gene_id MSTRG.400; transcript_id MSTRG.400.5;
chr1	transdecoder	exon	13685145	13685313	.	+	.	gene_name 98033245|s12a6; gene_id MSTRG.400; transcript_id MSTRG.400.6;
chr1	transdecoder	CDS	13685356	13685392	.	+	1	gene_name 98033245|s12a6; gene_id MSTRG.400; transcript_id MSTRG.400.6;
chr1	transdecoder	exon	13685356	13685431	.	+	.	gene_name 98033245|s12a6; gene_id MSTRG.400; transcript_id MSTRG.400.6;
chr1	transdecoder	CDS	13686499	13686910	.	+	1	gene_name 98033245|s12a6; gene_id MSTRG.400; transcript_id MSTRG.400.1;
chr1	transdecoder	CDS	13686499	13686910	.	+	1	gene_name 98033245|s12a6; gene_id MSTRG.400; transcript_id MSTRG.400.2;
chr1	transdecoder	CDS	13686499	13686910	.	+	1	gene_name 98033245|s12a6; gene_id MSTRG.400; transcript_id MSTRG.400.3;
chr1	transdecoder	CDS	13686499	13686910	.	+	1	gene_name 98033245|s12a6; gene_id MSTRG.400; transcript_id MSTRG.400.4;
chr1	transdecoder	CDS	13686499	13686910	.	+	1	gene_name 98033245|s12a6; gene_id MSTRG.400; transcript_id MSTRG.400.5;
chr1	transdecoder	exon	13686499	13686910	.	+	.	gene_name 98033245|s12a6; gene_id MSTRG.400; transcript_id MSTRG.400.1;
chr1	transdecoder	exon	13686499	13686910	.	+	.	gene_name 98033245|s12a6; gene_id MSTRG.400; transcript_id MSTRG.400.2;
chr1	transdecoder	exon	13686499	13686910	.	+	.	gene_name 98033245|s12a6; gene_id MSTRG.400; transcript_id MSTRG.400.3;
chr1	transdecoder	exon	13686499	13686910	.	+	.	gene_name 98033245|s12a6; gene_id MSTRG.400; transcript_id MSTRG.400.4;
chr1	transdecoder	exon	13686499	13686910	.	+	.	gene_name 98033245|s12a6; gene_id MSTRG.400; transcript_id MSTRG.400.5;
chr1	transdecoder	exon	13686499	13686910	.	+	.	gene_name 98033245|s12a6; gene_id MSTRG.400; transcript_id MSTRG.400.6;
chr1	transdecoder	CDS	13686545	13686910	.	+	0	gene_name 98033245|s12a6; gene_id MSTRG.400; transcript_id MSTRG.400.6;
chr1	transdecoder	CDS	13694887	13694994	.	+	0	gene_name 98033245|s12a6; gene_id MSTRG.400; transcript_id MSTRG.400.1;
chr1	transdecoder	CDS	13694887	13694994	.	+	0	gene_name 98033245|s12a6; gene_id MSTRG.400; transcript_id MSTRG.400.2;
chr1	transdecoder	CDS	13694887	13694994	.	+	0	gene_name 98033245|s12a6; gene_id MSTRG.400; transcript_id MSTRG.400.3;
chr1	transdecoder	CDS	13694887	13694994	.	+	0	gene_name 98033245|s12a6; gene_id MSTRG.400; transcript_id MSTRG.400.4;
chr1	transdecoder	CDS	13694887	13694994	.	+	0	gene_name 98033245|s12a6; gene_id MSTRG.400; transcript_id MSTRG.400.5;
chr1	transdecoder	CDS	13694887	13694994	.	+	0	gene_name 98033245|s12a6; gene_id MSTRG.400; transcript_id MSTRG.400.6;
chr1	transdecoder	exon	13694887	13694994	.	+	.	gene_name 98033245|s12a6; gene_id MSTRG.400; transcript_id MSTRG.400.1;
chr1	transdecoder	exon	13694887	13694994	.	+	.	gene_name 98033245|s12a6; gene_id MSTRG.400; transcript_id MSTRG.400.2;
chr1	transdecoder	exon	13694887	13694994	.	+	.	gene_name 98033245|s12a6; gene_id MSTRG.400; transcript_id MSTRG.400.3;
chr1	transdecoder	exon	13694887	13694994	.	+	.	gene_name 98033245|s12a6; gene_id MSTRG.400; transcript_id MSTRG.400.4;
chr1	transdecoder	exon	13694887	13694994	.	+	.	gene_name 98033245|s12a6; gene_id MSTRG.400; transcript_id MSTRG.400.5;
chr1	transdecoder	exon	13694887	13694994	.	+	.	gene_name 98033245|s12a6; gene_id MSTRG.400; transcript_id MSTRG.400.6;
chr1	SAM2GTF	exon	13696050	13696835	.	-	.	gene_name 98125414|unknown-3419; gene_id 98125414|unknown-3419; transcript_id 98125414|unknown-3419.1;
chr1	SAM2GTF	transcript	13696050	13696835	.	-	.	gene_name 98125414|unknown-3419; gene_id 98125414|unknown-3419; transcript_id 98125414|unknown-3419.1; gene_biotype non-coding; Info NA; ref_name 98125414|unknown-3419; class_code =; inherit_ref TRUE;
chr1	transdecoder	CDS	13699937	13700008	.	+	0	gene_name 98033245|s12a6; gene_id MSTRG.400; transcript_id MSTRG.400.2;
chr1	transdecoder	CDS	13699937	13700008	.	+	0	gene_name 98033245|s12a6; gene_id MSTRG.400; transcript_id MSTRG.400.3;
chr1	transdecoder	CDS	13699937	13700008	.	+	0	gene_name 98033245|s12a6; gene_id MSTRG.400; transcript_id MSTRG.400.4;
chr1	transdecoder	exon	13699937	13700008	.	+	.	gene_name 98033245|s12a6; gene_id MSTRG.400; transcript_id MSTRG.400.2;
chr1	transdecoder	exon	13699937	13700008	.	+	.	gene_name 98033245|s12a6; gene_id MSTRG.400; transcript_id MSTRG.400.3;
chr1	transdecoder	exon	13699937	13700008	.	+	.	gene_name 98033245|s12a6; gene_id MSTRG.400; transcript_id MSTRG.400.4;
chr1	transdecoder	CDS	13700142	13700198	.	+	0	gene_name 98033245|s12a6; gene_id MSTRG.400; transcript_id MSTRG.400.1;
chr1	transdecoder	CDS	13700142	13700198	.	+	0	gene_name 98033245|s12a6; gene_id MSTRG.400; transcript_id MSTRG.400.2;
chr1	transdecoder	CDS	13700142	13700198	.	+	0	gene_name 98033245|s12a6; gene_id MSTRG.400; transcript_id MSTRG.400.5;
chr1	transdecoder	CDS	13700142	13700198	.	+	0	gene_name 98033245|s12a6; gene_id MSTRG.400; transcript_id MSTRG.400.6;
chr1	transdecoder	exon	13700142	13700198	.	+	.	gene_name 98033245|s12a6; gene_id MSTRG.400; transcript_id MSTRG.400.1;
chr1	transdecoder	exon	13700142	13700198	.	+	.	gene_name 98033245|s12a6; gene_id MSTRG.400; transcript_id MSTRG.400.2;
chr1	transdecoder	exon	13700142	13700198	.	+	.	gene_name 98033245|s12a6; gene_id MSTRG.400; transcript_id MSTRG.400.5;
chr1	transdecoder	exon	13700142	13700198	.	+	.	gene_name 98033245|s12a6; gene_id MSTRG.400; transcript_id MSTRG.400.6;
chr1	transdecoder	CDS	13700967	13701052	.	+	0	gene_name 98033245|s12a6; gene_id MSTRG.400; transcript_id MSTRG.400.1;
chr1	transdecoder	CDS	13700967	13701052	.	+	0	gene_name 98033245|s12a6; gene_id MSTRG.400; transcript_id MSTRG.400.2;
chr1	transdecoder	CDS	13700967	13701052	.	+	0	gene_name 98033245|s12a6; gene_id MSTRG.400; transcript_id MSTRG.400.3;
chr1	transdecoder	CDS	13700967	13701052	.	+	0	gene_name 98033245|s12a6; gene_id MSTRG.400; transcript_id MSTRG.400.4;
chr1	transdecoder	CDS	13700967	13701052	.	+	0	gene_name 98033245|s12a6; gene_id MSTRG.400; transcript_id MSTRG.400.5;
chr1	transdecoder	CDS	13700967	13701052	.	+	0	gene_name 98033245|s12a6; gene_id MSTRG.400; transcript_id MSTRG.400.6;
chr1	transdecoder	exon	13700967	13701052	.	+	.	gene_name 98033245|s12a6; gene_id MSTRG.400; transcript_id MSTRG.400.1;
chr1	transdecoder	exon	13700967	13701052	.	+	.	gene_name 98033245|s12a6; gene_id MSTRG.400; transcript_id MSTRG.400.2;
chr1	transdecoder	exon	13700967	13701052	.	+	.	gene_name 98033245|s12a6; gene_id MSTRG.400; transcript_id MSTRG.400.3;
chr1	transdecoder	exon	13700967	13701052	.	+	.	gene_name 98033245|s12a6; gene_id MSTRG.400; transcript_id MSTRG.400.4;
chr1	transdecoder	exon	13700967	13701052	.	+	.	gene_name 98033245|s12a6; gene_id MSTRG.400; transcript_id MSTRG.400.5;
chr1	transdecoder	exon	13700967	13701052	.	+	.	gene_name 98033245|s12a6; gene_id MSTRG.400; transcript_id MSTRG.400.6;
chr1	transdecoder	CDS	13701259	13701392	.	+	1	gene_name 98033245|s12a6; gene_id MSTRG.400; transcript_id MSTRG.400.1;
chr1	transdecoder	CDS	13701259	13701392	.	+	1	gene_name 98033245|s12a6; gene_id MSTRG.400; transcript_id MSTRG.400.2;
chr1	transdecoder	CDS	13701259	13701392	.	+	1	gene_name 98033245|s12a6; gene_id MSTRG.400; transcript_id MSTRG.400.3;
chr1	transdecoder	CDS	13701259	13701392	.	+	1	gene_name 98033245|s12a6; gene_id MSTRG.400; transcript_id MSTRG.400.4;
chr1	transdecoder	CDS	13701259	13701392	.	+	1	gene_name 98033245|s12a6; gene_id MSTRG.400; transcript_id MSTRG.400.5;
chr1	transdecoder	CDS	13701259	13701392	.	+	1	gene_name 98033245|s12a6; gene_id MSTRG.400; transcript_id MSTRG.400.6;
chr1	transdecoder	exon	13701259	13701392	.	+	.	gene_name 98033245|s12a6; gene_id MSTRG.400; transcript_id MSTRG.400.1;
chr1	transdecoder	exon	13701259	13701392	.	+	.	gene_name 98033245|s12a6; gene_id MSTRG.400; transcript_id MSTRG.400.2;
chr1	transdecoder	exon	13701259	13701392	.	+	.	gene_name 98033245|s12a6; gene_id MSTRG.400; transcript_id MSTRG.400.3;
chr1	transdecoder	exon	13701259	13701392	.	+	.	gene_name 98033245|s12a6; gene_id MSTRG.400; transcript_id MSTRG.400.4;
chr1	transdecoder	exon	13701259	13701392	.	+	.	gene_name 98033245|s12a6; gene_id MSTRG.400; transcript_id MSTRG.400.5;
chr1	transdecoder	exon	13701259	13701392	.	+	.	gene_name 98033245|s12a6; gene_id MSTRG.400; transcript_id MSTRG.400.6;
chr1	transdecoder	CDS	13703057	13703151	.	+	2	gene_name 98033245|s12a6; gene_id MSTRG.400; transcript_id MSTRG.400.1;
chr1	transdecoder	CDS	13703057	13703151	.	+	2	gene_name 98033245|s12a6; gene_id MSTRG.400; transcript_id MSTRG.400.2;
chr1	transdecoder	CDS	13703057	13703151	.	+	2	gene_name 98033245|s12a6; gene_id MSTRG.400; transcript_id MSTRG.400.3;
chr1	transdecoder	CDS	13703057	13703151	.	+	2	gene_name 98033245|s12a6; gene_id MSTRG.400; transcript_id MSTRG.400.4;
chr1	transdecoder	CDS	13703057	13703151	.	+	2	gene_name 98033245|s12a6; gene_id MSTRG.400; transcript_id MSTRG.400.5;
chr1	transdecoder	CDS	13703057	13703151	.	+	2	gene_name 98033245|s12a6; gene_id MSTRG.400; transcript_id MSTRG.400.6;
chr1	transdecoder	exon	13703057	13703403	.	+	.	gene_name 98033245|s12a6; gene_id MSTRG.400; transcript_id MSTRG.400.1;
chr1	transdecoder	exon	13703057	13703403	.	+	.	gene_name 98033245|s12a6; gene_id MSTRG.400; transcript_id MSTRG.400.2;
chr1	transdecoder	exon	13703057	13703403	.	+	.	gene_name 98033245|s12a6; gene_id MSTRG.400; transcript_id MSTRG.400.3;
chr1	transdecoder	exon	13703057	13703403	.	+	.	gene_name 98033245|s12a6; gene_id MSTRG.400; transcript_id MSTRG.400.4;
chr1	transdecoder	exon	13703057	13703403	.	+	.	gene_name 98033245|s12a6; gene_id MSTRG.400; transcript_id MSTRG.400.5;
chr1	transdecoder	exon	13703057	13703403	.	+	.	gene_name 98033245|s12a6; gene_id MSTRG.400; transcript_id MSTRG.400.6;
chr1	transdecoder	three_prime_utr	13703152	13703403	.	+	.	gene_name 98033245|s12a6; gene_id MSTRG.400; transcript_id MSTRG.400.1;
chr1	transdecoder	three_prime_utr	13703152	13703403	.	+	.	gene_name 98033245|s12a6; gene_id MSTRG.400; transcript_id MSTRG.400.2;
chr1	transdecoder	three_prime_utr	13703152	13703403	.	+	.	gene_name 98033245|s12a6; gene_id MSTRG.400; transcript_id MSTRG.400.3;
chr1	transdecoder	three_prime_utr	13703152	13703403	.	+	.	gene_name 98033245|s12a6; gene_id MSTRG.400; transcript_id MSTRG.400.4;
chr1	transdecoder	three_prime_utr	13703152	13703403	.	+	.	gene_name 98033245|s12a6; gene_id MSTRG.400; transcript_id MSTRG.400.5;
chr1	transdecoder	three_prime_utr	13703152	13703403	.	+	.	gene_name 98033245|s12a6; gene_id MSTRG.400; transcript_id MSTRG.400.6;
chr1	transdecoder	three_prime_utr	13709327	13709424	.	-	.	gene_name 98029102|unknown-745; gene_id MSTRG.402; transcript_id MSTRG.402.1;
chr1	transdecoder	exon	13709327	13709666	.	-	.	gene_name 98029102|unknown-745; gene_id MSTRG.402; transcript_id MSTRG.402.1;
chr1	transdecoder	gene	13709327	13710856	.	-	.	gene_name 98029102|unknown-745; gene_id MSTRG.402; transcript_id NA; gene_biotype protein_coding; Info ORF type:complete (+),score=16.21; ref_name 98029102|unknown-745; class_code =; inherit_ref TRUE;
chr1	transdecoder	transcript	13709327	13710856	.	-	.	gene_name 98029102|unknown-745; gene_id MSTRG.402; transcript_id MSTRG.402.1; gene_biotype protein_coding; Info ORF type:complete (+),score=16.21; ref_name 98029102|unknown-745; class_code =; inherit_ref TRUE;
chr1	transdecoder	CDS	13709425	13709666	.	-	2	gene_name 98029102|unknown-745; gene_id MSTRG.402; transcript_id MSTRG.402.1;
chr1	transdecoder	CDS	13710540	13710837	.	-	0	gene_name 98029102|unknown-745; gene_id MSTRG.402; transcript_id MSTRG.402.1;
chr1	transdecoder	exon	13710540	13710856	.	-	.	gene_name 98029102|unknown-745; gene_id MSTRG.402; transcript_id MSTRG.402.1;
chr1	transdecoder	five_prime_utr	13710838	13710856	.	-	.	gene_name 98029102|unknown-745; gene_id MSTRG.402; transcript_id MSTRG.402.1;
chr1	StringTie	exon	13832034	13832368	.	.	.	gene_name 98300212|unknown-2002; gene_id MSTRG.403; transcript_id MSTRG.403.1;
chr1	StringTie	transcript	13832034	13832368	.	.	.	gene_name 98300212|unknown-2002; gene_id MSTRG.403; transcript_id MSTRG.403.1; gene_biotype non-coding; Info NA; ref_name -; class_code u; inherit_ref FALSE;
chr1	StringTie	exon	13842053	13842133	.	-	.	gene_name 98300213|unknown-2003; gene_id MSTRG.404; transcript_id MSTRG.404.1;
chr1	StringTie	transcript	13842053	13898499	.	-	.	gene_name 98300213|unknown-2003; gene_id MSTRG.404; transcript_id MSTRG.404.1; gene_biotype non-coding; Info NA; ref_name 98200691|cndp2-7; class_code x; inherit_ref FALSE;
chr1	transdecoder	five_prime_utr	13842913	13843043	.	+	.	gene_name 98200691|cndp2-7; gene_id MSTRG.405; transcript_id MSTRG.405.1;
chr1	transdecoder	five_prime_utr	13842913	13843043	.	+	.	gene_name 98200691|cndp2-7; gene_id MSTRG.405; transcript_id MSTRG.405.2;
chr1	transdecoder	exon	13842913	13843060	.	+	.	gene_name 98200691|cndp2-7; gene_id MSTRG.405; transcript_id MSTRG.405.1;
chr1	transdecoder	exon	13842913	13843060	.	+	.	gene_name 98200691|cndp2-7; gene_id MSTRG.405; transcript_id MSTRG.405.2;
chr1	transdecoder	transcript	13842913	13849517	.	+	.	gene_name 98200691|cndp2-7; gene_id MSTRG.405; transcript_id MSTRG.405.1; gene_biotype protein_coding; Info ORF type:complete (+),score=82.88,sp|Q96KP4|CNDP2_HUMAN|58.974|0.0; ref_name 98200691|cndp2-7; class_code =,j; inherit_ref TRUE;
chr1	transdecoder	gene	13842913	13904443	.	+	.	gene_name 98200691|cndp2-7; gene_id MSTRG.405; transcript_id NA; gene_biotype protein_coding; Info ORF type:complete (+),score=82.88,sp|Q96KP4|CNDP2_HUMAN|58.974|0.0; ref_name 98200691|cndp2-7; class_code =,j; inherit_ref TRUE;
chr1	transdecoder	transcript	13842913	13904443	.	+	.	gene_name 98200691|cndp2-7; gene_id MSTRG.405; transcript_id MSTRG.405.2; gene_biotype protein_coding; Info ORF type:complete (+),score=82.88,sp|Q96KP4|CNDP2_HUMAN|58.974|0.0; ref_name 98200691|cndp2-7; class_code =,j; inherit_ref TRUE;
chr1	transdecoder	five_prime_utr	13842966	13843043	.	+	.	gene_name 98200691|cndp2-7; gene_id MSTRG.405; transcript_id MSTRG.405.3;
chr1	transdecoder	exon	13842966	13843060	.	+	.	gene_name 98200691|cndp2-7; gene_id MSTRG.405; transcript_id MSTRG.405.3;
chr1	transdecoder	transcript	13842966	13904443	.	+	.	gene_name 98200691|cndp2-7; gene_id MSTRG.405; transcript_id MSTRG.405.3; gene_biotype protein_coding; Info ORF type:complete (+),score=82.88,sp|Q96KP4|CNDP2_HUMAN|58.974|0.0; ref_name 98200691|cndp2-7; class_code =,j; inherit_ref TRUE;
chr1	transdecoder	CDS	13843044	13843060	.	+	0	gene_name 98200691|cndp2-7; gene_id MSTRG.405; transcript_id MSTRG.405.1;
chr1	transdecoder	CDS	13843044	13843060	.	+	0	gene_name 98200691|cndp2-7; gene_id MSTRG.405; transcript_id MSTRG.405.2;
chr1	transdecoder	CDS	13843044	13843060	.	+	0	gene_name 98200691|cndp2-7; gene_id MSTRG.405; transcript_id MSTRG.405.3;
chr1	transdecoder	CDS	13843244	13843367	.	+	1	gene_name 98200691|cndp2-7; gene_id MSTRG.405; transcript_id MSTRG.405.1;
chr1	transdecoder	CDS	13843244	13843367	.	+	1	gene_name 98200691|cndp2-7; gene_id MSTRG.405; transcript_id MSTRG.405.2;
chr1	transdecoder	CDS	13843244	13843367	.	+	1	gene_name 98200691|cndp2-7; gene_id MSTRG.405; transcript_id MSTRG.405.3;
chr1	transdecoder	exon	13843244	13843367	.	+	.	gene_name 98200691|cndp2-7; gene_id MSTRG.405; transcript_id MSTRG.405.1;
chr1	transdecoder	exon	13843244	13843367	.	+	.	gene_name 98200691|cndp2-7; gene_id MSTRG.405; transcript_id MSTRG.405.2;
chr1	transdecoder	exon	13843244	13843367	.	+	.	gene_name 98200691|cndp2-7; gene_id MSTRG.405; transcript_id MSTRG.405.3;
chr1	transdecoder	CDS	13845192	13845521	.	+	0	gene_name 98200691|cndp2-7; gene_id MSTRG.405; transcript_id MSTRG.405.1;
chr1	transdecoder	CDS	13845192	13845521	.	+	0	gene_name 98200691|cndp2-7; gene_id MSTRG.405; transcript_id MSTRG.405.2;
chr1	transdecoder	exon	13845192	13845521	.	+	.	gene_name 98200691|cndp2-7; gene_id MSTRG.405; transcript_id MSTRG.405.1;
chr1	transdecoder	exon	13845192	13845521	.	+	.	gene_name 98200691|cndp2-7; gene_id MSTRG.405; transcript_id MSTRG.405.2;
chr1	transdecoder	CDS	13846119	13846199	.	+	0	gene_name 98200691|cndp2-7; gene_id MSTRG.405; transcript_id MSTRG.405.1;
chr1	transdecoder	CDS	13846119	13846199	.	+	0	gene_name 98200691|cndp2-7; gene_id MSTRG.405; transcript_id MSTRG.405.2;
chr1	transdecoder	exon	13846119	13846199	.	+	.	gene_name 98200691|cndp2-7; gene_id MSTRG.405; transcript_id MSTRG.405.1;
chr1	transdecoder	exon	13846119	13846199	.	+	.	gene_name 98200691|cndp2-7; gene_id MSTRG.405; transcript_id MSTRG.405.2;
chr1	transdecoder	CDS	13846242	13846390	.	+	0	gene_name 98200691|cndp2-7; gene_id MSTRG.405; transcript_id MSTRG.405.1;
chr1	transdecoder	CDS	13846242	13846390	.	+	0	gene_name 98200691|cndp2-7; gene_id MSTRG.405; transcript_id MSTRG.405.2;
chr1	transdecoder	exon	13846242	13846390	.	+	.	gene_name 98200691|cndp2-7; gene_id MSTRG.405; transcript_id MSTRG.405.1;
chr1	transdecoder	exon	13846242	13846390	.	+	.	gene_name 98200691|cndp2-7; gene_id MSTRG.405; transcript_id MSTRG.405.2;
chr1	transdecoder	CDS	13846459	13846603	.	+	1	gene_name 98200691|cndp2-7; gene_id MSTRG.405; transcript_id MSTRG.405.1;
chr1	transdecoder	CDS	13846459	13846603	.	+	1	gene_name 98200691|cndp2-7; gene_id MSTRG.405; transcript_id MSTRG.405.2;
chr1	transdecoder	exon	13846459	13846603	.	+	.	gene_name 98200691|cndp2-7; gene_id MSTRG.405; transcript_id MSTRG.405.1;
chr1	transdecoder	exon	13846459	13846603	.	+	.	gene_name 98200691|cndp2-7; gene_id MSTRG.405; transcript_id MSTRG.405.2;
chr1	transdecoder	CDS	13847661	13847760	.	+	0	gene_name 98200691|cndp2-7; gene_id MSTRG.405; transcript_id MSTRG.405.1;
chr1	transdecoder	CDS	13847661	13847760	.	+	0	gene_name 98200691|cndp2-7; gene_id MSTRG.405; transcript_id MSTRG.405.2;
chr1	transdecoder	exon	13847661	13847760	.	+	.	gene_name 98200691|cndp2-7; gene_id MSTRG.405; transcript_id MSTRG.405.1;
chr1	transdecoder	exon	13847661	13847760	.	+	.	gene_name 98200691|cndp2-7; gene_id MSTRG.405; transcript_id MSTRG.405.2;
chr1	transdecoder	CDS	13847804	13847975	.	+	2	gene_name 98200691|cndp2-7; gene_id MSTRG.405; transcript_id MSTRG.405.1;
chr1	transdecoder	CDS	13847804	13847975	.	+	2	gene_name 98200691|cndp2-7; gene_id MSTRG.405; transcript_id MSTRG.405.2;
chr1	transdecoder	exon	13847804	13847975	.	+	.	gene_name 98200691|cndp2-7; gene_id MSTRG.405; transcript_id MSTRG.405.1;
chr1	transdecoder	exon	13847804	13847975	.	+	.	gene_name 98200691|cndp2-7; gene_id MSTRG.405; transcript_id MSTRG.405.2;
chr1	transdecoder	CDS	13848290	13848375	.	+	1	gene_name 98200691|cndp2-7; gene_id MSTRG.405; transcript_id MSTRG.405.1;
chr1	transdecoder	CDS	13848290	13848375	.	+	1	gene_name 98200691|cndp2-7; gene_id MSTRG.405; transcript_id MSTRG.405.2;
chr1	transdecoder	exon	13848290	13848375	.	+	.	gene_name 98200691|cndp2-7; gene_id MSTRG.405; transcript_id MSTRG.405.1;
chr1	transdecoder	exon	13848290	13848375	.	+	.	gene_name 98200691|cndp2-7; gene_id MSTRG.405; transcript_id MSTRG.405.2;
chr1	transdecoder	CDS	13848874	13849040	.	+	2	gene_name 98200691|cndp2-7; gene_id MSTRG.405; transcript_id MSTRG.405.1;
chr1	transdecoder	exon	13848874	13849040	.	+	.	gene_name 98200691|cndp2-7; gene_id MSTRG.405; transcript_id MSTRG.405.1;
chr1	StringTie	exon	13849226	13849307	.	-	.	gene_name 98300213|unknown-2003; gene_id MSTRG.404; transcript_id MSTRG.404.1;
chr1	transdecoder	CDS	13849255	13849311	.	+	0	gene_name 98200691|cndp2-7; gene_id MSTRG.405; transcript_id MSTRG.405.1;
chr1	transdecoder	exon	13849255	13849517	.	+	.	gene_name 98200691|cndp2-7; gene_id MSTRG.405; transcript_id MSTRG.405.1;
chr1	transdecoder	three_prime_utr	13849312	13849517	.	+	.	gene_name 98200691|cndp2-7; gene_id MSTRG.405; transcript_id MSTRG.405.1;
chr1	transdecoder	five_prime_utr	13895721	13895764	.	+	.	gene_name 98200691|cndp2-7; gene_id MSTRG.405; transcript_id MSTRG.405.4;
chr1	transdecoder	exon	13895721	13895781	.	+	.	gene_name 98200691|cndp2-7; gene_id MSTRG.405; transcript_id MSTRG.405.4;
chr1	transdecoder	transcript	13895721	13904443	.	+	.	gene_name 98200691|cndp2-7; gene_id MSTRG.405; transcript_id MSTRG.405.4; gene_biotype protein_coding; Info ORF type:complete (+),score=82.88,sp|Q96KP4|CNDP2_HUMAN|58.974|0.0; ref_name 98200691|cndp2-7; class_code =,j; inherit_ref TRUE;
chr1	transdecoder	five_prime_utr	13895734	13895764	.	+	.	gene_name 98200691|cndp2-7; gene_id MSTRG.405; transcript_id MSTRG.405.5;
chr1	transdecoder	exon	13895734	13895781	.	+	.	gene_name 98200691|cndp2-7; gene_id MSTRG.405; transcript_id MSTRG.405.5;
chr1	transdecoder	transcript	13895734	13904443	.	+	.	gene_name 98200691|cndp2-7; gene_id MSTRG.405; transcript_id MSTRG.405.5; gene_biotype protein_coding; Info ORF type:complete (+),score=82.88,sp|Q96KP4|CNDP2_HUMAN|58.974|0.0; ref_name 98200691|cndp2-7; class_code =,j; inherit_ref TRUE;
chr1	transdecoder	CDS	13895765	13895781	.	+	0	gene_name 98200691|cndp2-7; gene_id MSTRG.405; transcript_id MSTRG.405.4;
chr1	transdecoder	CDS	13895765	13895781	.	+	0	gene_name 98200691|cndp2-7; gene_id MSTRG.405; transcript_id MSTRG.405.5;
chr1	StringTie	exon	13898447	13898499	.	-	.	gene_name 98300213|unknown-2003; gene_id MSTRG.404; transcript_id MSTRG.404.1;
chr1	transdecoder	CDS	13899048	13899171	.	+	1	gene_name 98200691|cndp2-7; gene_id MSTRG.405; transcript_id MSTRG.405.4;
chr1	transdecoder	CDS	13899048	13899171	.	+	1	gene_name 98200691|cndp2-7; gene_id MSTRG.405; transcript_id MSTRG.405.5;
chr1	transdecoder	exon	13899048	13899171	.	+	.	gene_name 98200691|cndp2-7; gene_id MSTRG.405; transcript_id MSTRG.405.4;
chr1	transdecoder	exon	13899048	13899171	.	+	.	gene_name 98200691|cndp2-7; gene_id MSTRG.405; transcript_id MSTRG.405.5;
chr1	transdecoder	five_prime_utr	13899078	13899150	.	+	.	gene_name 98200691|cndp2-7; gene_id MSTRG.405; transcript_id MSTRG.405.6;
chr1	transdecoder	exon	13899078	13899171	.	+	.	gene_name 98200691|cndp2-7; gene_id MSTRG.405; transcript_id MSTRG.405.6;
chr1	transdecoder	transcript	13899078	13904443	.	+	.	gene_name 98200691|cndp2-7; gene_id MSTRG.405; transcript_id MSTRG.405.6; gene_biotype protein_coding; Info ORF type:complete (+),score=82.88,sp|Q96KP4|CNDP2_HUMAN|58.974|0.0; ref_name 98200691|cndp2-7; class_code =,j; inherit_ref TRUE;
chr1	transdecoder	CDS	13899151	13899171	.	+	0	gene_name 98200691|cndp2-7; gene_id MSTRG.405; transcript_id MSTRG.405.6;
chr1	transdecoder	CDS	13900088	13900417	.	+	0	gene_name 98200691|cndp2-7; gene_id MSTRG.405; transcript_id MSTRG.405.3;
chr1	transdecoder	CDS	13900088	13900417	.	+	0	gene_name 98200691|cndp2-7; gene_id MSTRG.405; transcript_id MSTRG.405.4;
chr1	transdecoder	CDS	13900088	13900417	.	+	0	gene_name 98200691|cndp2-7; gene_id MSTRG.405; transcript_id MSTRG.405.5;
chr1	transdecoder	CDS	13900088	13900417	.	+	0	gene_name 98200691|cndp2-7; gene_id MSTRG.405; transcript_id MSTRG.405.6;
chr1	transdecoder	exon	13900088	13900417	.	+	.	gene_name 98200691|cndp2-7; gene_id MSTRG.405; transcript_id MSTRG.405.3;
chr1	transdecoder	exon	13900088	13900417	.	+	.	gene_name 98200691|cndp2-7; gene_id MSTRG.405; transcript_id MSTRG.405.4;
chr1	transdecoder	exon	13900088	13900417	.	+	.	gene_name 98200691|cndp2-7; gene_id MSTRG.405; transcript_id MSTRG.405.5;
chr1	transdecoder	exon	13900088	13900417	.	+	.	gene_name 98200691|cndp2-7; gene_id MSTRG.405; transcript_id MSTRG.405.6;
chr1	transdecoder	CDS	13901283	13901304	.	+	0	gene_name 98200691|cndp2-7; gene_id MSTRG.405; transcript_id MSTRG.405.6;
chr1	transdecoder	exon	13901283	13901304	.	+	.	gene_name 98200691|cndp2-7; gene_id MSTRG.405; transcript_id MSTRG.405.6;
chr1	transdecoder	CDS	13901283	13901363	.	+	0	gene_name 98200691|cndp2-7; gene_id MSTRG.405; transcript_id MSTRG.405.3;
chr1	transdecoder	CDS	13901283	13901363	.	+	0	gene_name 98200691|cndp2-7; gene_id MSTRG.405; transcript_id MSTRG.405.4;
chr1	transdecoder	CDS	13901283	13901363	.	+	0	gene_name 98200691|cndp2-7; gene_id MSTRG.405; transcript_id MSTRG.405.5;
chr1	transdecoder	exon	13901283	13901363	.	+	.	gene_name 98200691|cndp2-7; gene_id MSTRG.405; transcript_id MSTRG.405.3;
chr1	transdecoder	exon	13901283	13901363	.	+	.	gene_name 98200691|cndp2-7; gene_id MSTRG.405; transcript_id MSTRG.405.4;
chr1	transdecoder	exon	13901283	13901363	.	+	.	gene_name 98200691|cndp2-7; gene_id MSTRG.405; transcript_id MSTRG.405.5;
chr1	transdecoder	CDS	13901407	13901537	.	+	0	gene_name 98200691|cndp2-7; gene_id MSTRG.405; transcript_id MSTRG.405.3;
chr1	transdecoder	CDS	13901407	13901537	.	+	0	gene_name 98200691|cndp2-7; gene_id MSTRG.405; transcript_id MSTRG.405.4;
chr1	transdecoder	CDS	13901407	13901537	.	+	0	gene_name 98200691|cndp2-7; gene_id MSTRG.405; transcript_id MSTRG.405.5;
chr1	transdecoder	exon	13901407	13901537	.	+	.	gene_name 98200691|cndp2-7; gene_id MSTRG.405; transcript_id MSTRG.405.3;
chr1	transdecoder	exon	13901407	13901537	.	+	.	gene_name 98200691|cndp2-7; gene_id MSTRG.405; transcript_id MSTRG.405.4;
chr1	transdecoder	exon	13901407	13901537	.	+	.	gene_name 98200691|cndp2-7; gene_id MSTRG.405; transcript_id MSTRG.405.5;
chr1	transdecoder	CDS	13901421	13901537	.	+	2	gene_name 98200691|cndp2-7; gene_id MSTRG.405; transcript_id MSTRG.405.6;
chr1	transdecoder	exon	13901421	13901537	.	+	.	gene_name 98200691|cndp2-7; gene_id MSTRG.405; transcript_id MSTRG.405.6;
chr1	transdecoder	CDS	13901612	13901756	.	+	1	gene_name 98200691|cndp2-7; gene_id MSTRG.405; transcript_id MSTRG.405.3;
chr1	transdecoder	CDS	13901612	13901756	.	+	1	gene_name 98200691|cndp2-7; gene_id MSTRG.405; transcript_id MSTRG.405.4;
chr1	transdecoder	CDS	13901612	13901756	.	+	1	gene_name 98200691|cndp2-7; gene_id MSTRG.405; transcript_id MSTRG.405.5;
chr1	transdecoder	CDS	13901612	13901756	.	+	1	gene_name 98200691|cndp2-7; gene_id MSTRG.405; transcript_id MSTRG.405.6;
chr1	transdecoder	exon	13901612	13901756	.	+	.	gene_name 98200691|cndp2-7; gene_id MSTRG.405; transcript_id MSTRG.405.3;
chr1	transdecoder	exon	13901612	13901756	.	+	.	gene_name 98200691|cndp2-7; gene_id MSTRG.405; transcript_id MSTRG.405.4;
chr1	transdecoder	exon	13901612	13901756	.	+	.	gene_name 98200691|cndp2-7; gene_id MSTRG.405; transcript_id MSTRG.405.5;
chr1	transdecoder	exon	13901612	13901756	.	+	.	gene_name 98200691|cndp2-7; gene_id MSTRG.405; transcript_id MSTRG.405.6;
chr1	transdecoder	CDS	13902339	13902604	.	+	0	gene_name 98200691|cndp2-7; gene_id MSTRG.405; transcript_id MSTRG.405.3;
chr1	transdecoder	CDS	13902339	13902604	.	+	0	gene_name 98200691|cndp2-7; gene_id MSTRG.405; transcript_id MSTRG.405.4;
chr1	transdecoder	CDS	13902339	13902604	.	+	0	gene_name 98200691|cndp2-7; gene_id MSTRG.405; transcript_id MSTRG.405.5;
chr1	transdecoder	CDS	13902339	13902604	.	+	0	gene_name 98200691|cndp2-7; gene_id MSTRG.405; transcript_id MSTRG.405.6;
chr1	transdecoder	exon	13902339	13902604	.	+	.	gene_name 98200691|cndp2-7; gene_id MSTRG.405; transcript_id MSTRG.405.3;
```
