## Supplemental Dataset S1 for "A comprehensive resource for studying microRNA evolution and microRNA-mediated development and whole-body regeneration in the acoel worm *Hofstenia miamia*": Dataset_S1_PBv6_annotation_v1.gtf (part 3 of 135)

```
chr1	transdecoder	exon	13902339	13902604	.	+	.	gene_name 98200691|cndp2-7; gene_id MSTRG.405; transcript_id MSTRG.405.4;
chr1	transdecoder	exon	13902339	13902604	.	+	.	gene_name 98200691|cndp2-7; gene_id MSTRG.405; transcript_id MSTRG.405.5;
chr1	transdecoder	exon	13902339	13902604	.	+	.	gene_name 98200691|cndp2-7; gene_id MSTRG.405; transcript_id MSTRG.405.6;
chr1	transdecoder	CDS	13902895	13902980	.	+	1	gene_name 98200691|cndp2-7; gene_id MSTRG.405; transcript_id MSTRG.405.3;
chr1	transdecoder	CDS	13902895	13902980	.	+	1	gene_name 98200691|cndp2-7; gene_id MSTRG.405; transcript_id MSTRG.405.4;
chr1	transdecoder	CDS	13902895	13902980	.	+	1	gene_name 98200691|cndp2-7; gene_id MSTRG.405; transcript_id MSTRG.405.5;
chr1	transdecoder	CDS	13902895	13902980	.	+	1	gene_name 98200691|cndp2-7; gene_id MSTRG.405; transcript_id MSTRG.405.6;
chr1	transdecoder	exon	13902895	13902980	.	+	.	gene_name 98200691|cndp2-7; gene_id MSTRG.405; transcript_id MSTRG.405.3;
chr1	transdecoder	exon	13902895	13902980	.	+	.	gene_name 98200691|cndp2-7; gene_id MSTRG.405; transcript_id MSTRG.405.4;
chr1	transdecoder	exon	13902895	13902980	.	+	.	gene_name 98200691|cndp2-7; gene_id MSTRG.405; transcript_id MSTRG.405.5;
chr1	transdecoder	exon	13902895	13902980	.	+	.	gene_name 98200691|cndp2-7; gene_id MSTRG.405; transcript_id MSTRG.405.6;
chr1	transdecoder	CDS	13903271	13903362	.	+	2	gene_name 98200691|cndp2-7; gene_id MSTRG.405; transcript_id MSTRG.405.5;
chr1	transdecoder	exon	13903271	13903475	.	+	.	gene_name 98200691|cndp2-7; gene_id MSTRG.405; transcript_id MSTRG.405.5;
chr1	transdecoder	three_prime_utr	13903363	13903475	.	+	.	gene_name 98200691|cndp2-7; gene_id MSTRG.405; transcript_id MSTRG.405.5;
chr1	transdecoder	CDS	13903787	13903953	.	+	2	gene_name 98200691|cndp2-7; gene_id MSTRG.405; transcript_id MSTRG.405.2;
chr1	transdecoder	CDS	13903787	13903953	.	+	2	gene_name 98200691|cndp2-7; gene_id MSTRG.405; transcript_id MSTRG.405.3;
chr1	transdecoder	CDS	13903787	13903953	.	+	2	gene_name 98200691|cndp2-7; gene_id MSTRG.405; transcript_id MSTRG.405.4;
chr1	transdecoder	CDS	13903787	13903953	.	+	2	gene_name 98200691|cndp2-7; gene_id MSTRG.405; transcript_id MSTRG.405.6;
chr1	transdecoder	exon	13903787	13903953	.	+	.	gene_name 98200691|cndp2-7; gene_id MSTRG.405; transcript_id MSTRG.405.2;
chr1	transdecoder	exon	13903787	13903953	.	+	.	gene_name 98200691|cndp2-7; gene_id MSTRG.405; transcript_id MSTRG.405.3;
chr1	transdecoder	exon	13903787	13903953	.	+	.	gene_name 98200691|cndp2-7; gene_id MSTRG.405; transcript_id MSTRG.405.4;
chr1	transdecoder	exon	13903787	13903953	.	+	.	gene_name 98200691|cndp2-7; gene_id MSTRG.405; transcript_id MSTRG.405.5;
chr1	transdecoder	exon	13903787	13903953	.	+	.	gene_name 98200691|cndp2-7; gene_id MSTRG.405; transcript_id MSTRG.405.6;
chr1	transdecoder	three_prime_utr	13903787	13903953	.	+	.	gene_name 98200691|cndp2-7; gene_id MSTRG.405; transcript_id MSTRG.405.5;
chr1	transdecoder	CDS	13904270	13904326	.	+	0	gene_name 98200691|cndp2-7; gene_id MSTRG.405; transcript_id MSTRG.405.2;
chr1	transdecoder	CDS	13904270	13904326	.	+	0	gene_name 98200691|cndp2-7; gene_id MSTRG.405; transcript_id MSTRG.405.3;
chr1	transdecoder	CDS	13904270	13904326	.	+	0	gene_name 98200691|cndp2-7; gene_id MSTRG.405; transcript_id MSTRG.405.4;
chr1	transdecoder	CDS	13904270	13904326	.	+	0	gene_name 98200691|cndp2-7; gene_id MSTRG.405; transcript_id MSTRG.405.6;
chr1	transdecoder	exon	13904270	13904443	.	+	.	gene_name 98200691|cndp2-7; gene_id MSTRG.405; transcript_id MSTRG.405.2;
chr1	transdecoder	exon	13904270	13904443	.	+	.	gene_name 98200691|cndp2-7; gene_id MSTRG.405; transcript_id MSTRG.405.3;
chr1	transdecoder	exon	13904270	13904443	.	+	.	gene_name 98200691|cndp2-7; gene_id MSTRG.405; transcript_id MSTRG.405.4;
chr1	transdecoder	exon	13904270	13904443	.	+	.	gene_name 98200691|cndp2-7; gene_id MSTRG.405; transcript_id MSTRG.405.5;
chr1	transdecoder	exon	13904270	13904443	.	+	.	gene_name 98200691|cndp2-7; gene_id MSTRG.405; transcript_id MSTRG.405.6;
chr1	transdecoder	three_prime_utr	13904270	13904443	.	+	.	gene_name 98200691|cndp2-7; gene_id MSTRG.405; transcript_id MSTRG.405.5;
chr1	transdecoder	three_prime_utr	13904327	13904443	.	+	.	gene_name 98200691|cndp2-7; gene_id MSTRG.405; transcript_id MSTRG.405.2;
chr1	transdecoder	three_prime_utr	13904327	13904443	.	+	.	gene_name 98200691|cndp2-7; gene_id MSTRG.405; transcript_id MSTRG.405.3;
chr1	transdecoder	three_prime_utr	13904327	13904443	.	+	.	gene_name 98200691|cndp2-7; gene_id MSTRG.405; transcript_id MSTRG.405.4;
chr1	transdecoder	three_prime_utr	13904327	13904443	.	+	.	gene_name 98200691|cndp2-7; gene_id MSTRG.405; transcript_id MSTRG.405.6;
chr1	StringTie	exon	13909405	13909689	.	-	.	gene_name 98300214|unknown-2036; gene_id MSTRG.406; transcript_id MSTRG.406.1;
chr1	StringTie	transcript	13909405	13929896	.	-	.	gene_name 98300214|unknown-2036; gene_id MSTRG.406; transcript_id MSTRG.406.1; gene_biotype non-coding; Info NA; ref_name -; class_code u; inherit_ref FALSE;
chr1	StringTie	exon	13909596	13909689	.	-	.	gene_name 98300214|unknown-2036; gene_id MSTRG.406; transcript_id MSTRG.406.2;
chr1	StringTie	transcript	13909596	13929896	.	-	.	gene_name 98300214|unknown-2036; gene_id MSTRG.406; transcript_id MSTRG.406.2; gene_biotype non-coding; Info NA; ref_name -; class_code u; inherit_ref FALSE;
chr1	StringTie	exon	13909600	13909689	.	-	.	gene_name 98300214|unknown-2036; gene_id MSTRG.406; transcript_id MSTRG.406.3;
chr1	StringTie	exon	13909600	13909689	.	-	.	gene_name 98300214|unknown-2036; gene_id MSTRG.406; transcript_id MSTRG.406.4;
chr1	StringTie	transcript	13909600	13929896	.	-	.	gene_name 98300214|unknown-2036; gene_id MSTRG.406; transcript_id MSTRG.406.3; gene_biotype non-coding; Info NA; ref_name -; class_code u; inherit_ref FALSE;
chr1	StringTie	transcript	13909600	13929896	.	-	.	gene_name 98300214|unknown-2036; gene_id MSTRG.406; transcript_id MSTRG.406.4; gene_biotype non-coding; Info NA; ref_name -; class_code u; inherit_ref FALSE;
chr1	StringTie	exon	13910173	13910368	.	-	.	gene_name 98300215|unknown-2060; gene_id MSTRG.407; transcript_id MSTRG.407.1;
chr1	StringTie	transcript	13910173	13928215	.	-	.	gene_name 98300215|unknown-2060; gene_id MSTRG.407; transcript_id MSTRG.407.1; gene_biotype non-coding; Info NA; ref_name -; class_code u; inherit_ref FALSE;
chr1	StringTie	exon	13911678	13911703	.	-	.	gene_name 98300216|unknown-2099; gene_id MSTRG.408; transcript_id MSTRG.408.1;
chr1	StringTie	transcript	13911678	13916590	.	-	.	gene_name 98300216|unknown-2099; gene_id MSTRG.408; transcript_id MSTRG.408.1; gene_biotype non-coding; Info NA; ref_name -; class_code u; inherit_ref FALSE;
chr1	StringTie	exon	13916234	13916590	.	-	.	gene_name 98300216|unknown-2099; gene_id MSTRG.408; transcript_id MSTRG.408.1;
chr1	StringTie	exon	13918711	13919071	.	-	.	gene_name 98300217|unknown-2112; gene_id MSTRG.409; transcript_id MSTRG.409.1;
chr1	StringTie	transcript	13918711	13921429	.	-	.	gene_name 98300217|unknown-2112; gene_id MSTRG.409; transcript_id MSTRG.409.1; gene_biotype non-coding; Info NA; ref_name -; class_code u; inherit_ref FALSE;
chr1	StringTie	exon	13921334	13921429	.	-	.	gene_name 98300217|unknown-2112; gene_id MSTRG.409; transcript_id MSTRG.409.1;
chr1	StringTie	exon	13927301	13927308	.	-	.	gene_name 98300214|unknown-2036; gene_id MSTRG.406; transcript_id MSTRG.406.1;
chr1	StringTie	exon	13927301	13927358	.	-	.	gene_name 98300214|unknown-2036; gene_id MSTRG.406; transcript_id MSTRG.406.4;
chr1	StringTie	exon	13927301	13927364	.	-	.	gene_name 98300214|unknown-2036; gene_id MSTRG.406; transcript_id MSTRG.406.2;
chr1	StringTie	exon	13927301	13927386	.	-	.	gene_name 98300214|unknown-2036; gene_id MSTRG.406; transcript_id MSTRG.406.3;
chr1	StringTie	exon	13927979	13928215	.	-	.	gene_name 98300215|unknown-2060; gene_id MSTRG.407; transcript_id MSTRG.407.1;
chr1	StringTie	exon	13929426	13929896	.	-	.	gene_name 98300214|unknown-2036; gene_id MSTRG.406; transcript_id MSTRG.406.3;
chr1	StringTie	exon	13929445	13929896	.	-	.	gene_name 98300214|unknown-2036; gene_id MSTRG.406; transcript_id MSTRG.406.4;
chr1	StringTie	exon	13929573	13929896	.	-	.	gene_name 98300214|unknown-2036; gene_id MSTRG.406; transcript_id MSTRG.406.1;
chr1	StringTie	exon	13929636	13929896	.	-	.	gene_name 98300214|unknown-2036; gene_id MSTRG.406; transcript_id MSTRG.406.2;
chr1	transdecoder	three_prime_utr	13964634	13964790	.	-	.	gene_name 98204125|srp19-2; gene_id MSTRG.410; transcript_id MSTRG.410.1;
chr1	transdecoder	exon	13964634	13964916	.	-	.	gene_name 98204125|srp19-2; gene_id MSTRG.410; transcript_id MSTRG.410.1;
chr1	transdecoder	gene	13964634	13968865	.	-	.	gene_name 98204125|srp19-2; gene_id MSTRG.410; transcript_id NA; gene_biotype protein_coding; Info ORF type:complete (+),score=22.58,sp|P09132|SRP19_HUMAN|36.957|9.87e-25; ref_name 98204125|srp19-2; class_code m; inherit_ref TRUE;
chr1	transdecoder	transcript	13964634	13968865	.	-	.	gene_name 98204125|srp19-2; gene_id MSTRG.410; transcript_id MSTRG.410.1; gene_biotype protein_coding; Info ORF type:complete (+),score=22.58,sp|P09132|SRP19_HUMAN|36.957|9.87e-25; ref_name 98204125|srp19-2; class_code m; inherit_ref TRUE;
chr1	transdecoder	CDS	13964791	13964916	.	-	0	gene_name 98204125|srp19-2; gene_id MSTRG.410; transcript_id MSTRG.410.1;
chr1	transdecoder	CDS	13965835	13966131	.	-	0	gene_name 98204125|srp19-2; gene_id MSTRG.410; transcript_id MSTRG.410.1;
chr1	transdecoder	exon	13965835	13966135	.	-	.	gene_name 98204125|srp19-2; gene_id MSTRG.410; transcript_id MSTRG.410.1;
chr1	transdecoder	five_prime_utr	13966132	13966135	.	-	.	gene_name 98204125|srp19-2; gene_id MSTRG.410; transcript_id MSTRG.410.1;
chr1	transdecoder	exon	13968643	13968865	.	-	.	gene_name 98204125|srp19-2; gene_id MSTRG.410; transcript_id MSTRG.410.1;
chr1	transdecoder	five_prime_utr	13968643	13968865	.	-	.	gene_name 98204125|srp19-2; gene_id MSTRG.410; transcript_id MSTRG.410.1;
chr1	StringTie	exon	13981976	13982335	.	.	.	gene_name 98300218|unknown-2125; gene_id MSTRG.411; transcript_id MSTRG.411.1;
chr1	StringTie	transcript	13981976	13982335	.	.	.	gene_name 98300218|unknown-2125; gene_id MSTRG.411; transcript_id MSTRG.411.1; gene_biotype non-coding; Info NA; ref_name -; class_code u; inherit_ref FALSE;
chr1	transdecoder	five_prime_utr	14001239	14001255	.	+	.	gene_name 98300219|unknown-2139; gene_id MSTRG.412; transcript_id MSTRG.412.1;
chr1	transdecoder	exon	14001239	14001503	.	+	.	gene_name 98300219|unknown-2139; gene_id MSTRG.412; transcript_id MSTRG.412.1;
chr1	transdecoder	gene	14001239	14004629	.	+	.	gene_name 98300219|unknown-2139; gene_id MSTRG.412; transcript_id NA; gene_biotype protein_coding; Info ORF type:3prime_partial (+),score=31.90; ref_name -; class_code u; inherit_ref FALSE;
chr1	transdecoder	transcript	14001239	14004629	.	+	.	gene_name 98300219|unknown-2139; gene_id MSTRG.412; transcript_id MSTRG.412.1; gene_biotype protein_coding; Info ORF type:3prime_partial (+),score=31.90; ref_name -; class_code u; inherit_ref FALSE;
chr1	transdecoder	CDS	14001256	14001503	.	+	0	gene_name 98300219|unknown-2139; gene_id MSTRG.412; transcript_id MSTRG.412.1;
chr1	transdecoder	CDS	14003814	14004627	.	+	1	gene_name 98300219|unknown-2139; gene_id MSTRG.412; transcript_id MSTRG.412.1;
chr1	transdecoder	exon	14003814	14004629	.	+	.	gene_name 98300219|unknown-2139; gene_id MSTRG.412; transcript_id MSTRG.412.1;
chr1	transdecoder	three_prime_utr	14008166	14008216	.	-	.	gene_name 98011453|dmta2; gene_id MSTRG.413; transcript_id MSTRG.413.1;
chr1	transdecoder	exon	14008166	14008665	.	-	.	gene_name 98011453|dmta2; gene_id MSTRG.413; transcript_id MSTRG.413.1;
chr1	transdecoder	gene	14008166	14013050	.	-	.	gene_name 98011453|dmta2; gene_id MSTRG.413; transcript_id NA; gene_biotype protein_coding; Info ORF type:complete (+),score=55.93,sp|Q96SC8|DMTA2_HUMAN|84.127|2.51e-34; ref_name 98011453|dmta2; class_code =; inherit_ref TRUE;
chr1	transdecoder	transcript	14008166	14013050	.	-	.	gene_name 98011453|dmta2; gene_id MSTRG.413; transcript_id MSTRG.413.1; gene_biotype protein_coding; Info ORF type:complete (+),score=55.93,sp|Q96SC8|DMTA2_HUMAN|84.127|2.51e-34; ref_name 98011453|dmta2; class_code =; inherit_ref TRUE;
chr1	transdecoder	CDS	14008217	14008665	.	-	2	gene_name 98011453|dmta2; gene_id MSTRG.413; transcript_id MSTRG.413.1;
chr1	transdecoder	CDS	14010477	14010784	.	-	1	gene_name 98011453|dmta2; gene_id MSTRG.413; transcript_id MSTRG.413.1;
chr1	transdecoder	exon	14010477	14010784	.	-	.	gene_name 98011453|dmta2; gene_id MSTRG.413; transcript_id MSTRG.413.1;
chr1	transdecoder	CDS	14012897	14013021	.	-	0	gene_name 98011453|dmta2; gene_id MSTRG.413; transcript_id MSTRG.413.1;
chr1	transdecoder	exon	14012897	14013050	.	-	.	gene_name 98011453|dmta2; gene_id MSTRG.413; transcript_id MSTRG.413.1;
chr1	transdecoder	five_prime_utr	14013022	14013050	.	-	.	gene_name 98011453|dmta2; gene_id MSTRG.413; transcript_id MSTRG.413.1;
chr1	transdecoder	three_prime_utr	14019168	14019366	.	-	.	gene_name 98011413|catl2; gene_id MSTRG.414; transcript_id MSTRG.414.1;
chr1	transdecoder	exon	14019168	14019687	.	-	.	gene_name 98011413|catl2; gene_id MSTRG.414; transcript_id MSTRG.414.1;
chr1	transdecoder	gene	14019168	14024157	.	-	.	gene_name 98011413|catl2; gene_id MSTRG.414; transcript_id NA; gene_biotype protein_coding; Info ORF type:complete (+),score=63.56,sp|O60911|CATL2_HUMAN|39.203|2.43e-62; ref_name 98011413|catl2; class_code =; inherit_ref TRUE;
chr1	transdecoder	transcript	14019168	14024157	.	-	.	gene_name 98011413|catl2; gene_id MSTRG.414; transcript_id MSTRG.414.1; gene_biotype protein_coding; Info ORF type:complete (+),score=63.56,sp|O60911|CATL2_HUMAN|39.203|2.43e-62; ref_name 98011413|catl2; class_code =; inherit_ref TRUE;
chr1	transdecoder	CDS	14019367	14019687	.	-	0	gene_name 98011413|catl2; gene_id MSTRG.414; transcript_id MSTRG.414.1;
chr1	transdecoder	CDS	14019839	14020126	.	-	0	gene_name 98011413|catl2; gene_id MSTRG.414; transcript_id MSTRG.414.1;
chr1	transdecoder	exon	14019839	14020126	.	-	.	gene_name 98011413|catl2; gene_id MSTRG.414; transcript_id MSTRG.414.1;
chr1	transdecoder	CDS	14020250	14020368	.	-	2	gene_name 98011413|catl2; gene_id MSTRG.414; transcript_id MSTRG.414.1;
chr1	transdecoder	exon	14020250	14020368	.	-	.	gene_name 98011413|catl2; gene_id MSTRG.414; transcript_id MSTRG.414.1;
chr1	transdecoder	CDS	14021491	14021769	.	-	2	gene_name 98011413|catl2; gene_id MSTRG.414; transcript_id MSTRG.414.1;
chr1	transdecoder	exon	14021491	14021769	.	-	.	gene_name 98011413|catl2; gene_id MSTRG.414; transcript_id MSTRG.414.1;
chr1	transdecoder	CDS	14022352	14022531	.	-	2	gene_name 98011413|catl2; gene_id MSTRG.414; transcript_id MSTRG.414.1;
chr1	transdecoder	exon	14022352	14022531	.	-	.	gene_name 98011413|catl2; gene_id MSTRG.414; transcript_id MSTRG.414.1;
chr1	transdecoder	CDS	14023670	14024099	.	-	0	gene_name 98011413|catl2; gene_id MSTRG.414; transcript_id MSTRG.414.1;
chr1	transdecoder	exon	14023670	14024157	.	-	.	gene_name 98011413|catl2; gene_id MSTRG.414; transcript_id MSTRG.414.1;
chr1	transdecoder	five_prime_utr	14024100	14024157	.	-	.	gene_name 98011413|catl2; gene_id MSTRG.414; transcript_id MSTRG.414.1;
chr1	StringTie	exon	14046201	14046443	.	.	.	gene_name 98300220|unknown-2160; gene_id MSTRG.415; transcript_id MSTRG.415.1;
chr1	StringTie	transcript	14046201	14046443	.	.	.	gene_name 98300220|unknown-2160; gene_id MSTRG.415; transcript_id MSTRG.415.1; gene_biotype non-coding; Info NA; ref_name -; class_code u; inherit_ref FALSE;
chr1	transdecoder	three_prime_utr	14048632	14048924	.	-	.	gene_name 98005494|trm6; gene_id MSTRG.416; transcript_id MSTRG.416.1;
chr1	transdecoder	three_prime_utr	14048632	14048924	.	-	.	gene_name 98005494|trm6; gene_id MSTRG.416; transcript_id MSTRG.416.2;
chr1	transdecoder	three_prime_utr	14048632	14048924	.	-	.	gene_name 98005494|trm6; gene_id MSTRG.416; transcript_id MSTRG.416.3;
chr1	transdecoder	exon	14048632	14048944	.	-	.	gene_name 98005494|trm6; gene_id MSTRG.416; transcript_id MSTRG.416.1;
chr1	transdecoder	exon	14048632	14048944	.	-	.	gene_name 98005494|trm6; gene_id MSTRG.416; transcript_id MSTRG.416.2;
chr1	transdecoder	exon	14048632	14048944	.	-	.	gene_name 98005494|trm6; gene_id MSTRG.416; transcript_id MSTRG.416.3;
chr1	transdecoder	gene	14048632	14059163	.	-	.	gene_name 98005494|trm6; gene_id MSTRG.416; transcript_id NA; gene_biotype protein_coding; Info ORF type:complete (+),score=11.48,sp|Q9UJA5|TRM6_HUMAN|38.356|6.85e-11; ref_name 98005494|trm6; class_code n,m,j; inherit_ref TRUE;
chr1	transdecoder	transcript	14048632	14059163	.	-	.	gene_name 98005494|trm6; gene_id MSTRG.416; transcript_id MSTRG.416.1; gene_biotype protein_coding; Info ORF type:complete (+),score=11.48,sp|Q9UJA5|TRM6_HUMAN|38.356|6.85e-11; ref_name 98005494|trm6; class_code n,m,j; inherit_ref TRUE;
chr1	transdecoder	transcript	14048632	14059163	.	-	.	gene_name 98005494|trm6; gene_id MSTRG.416; transcript_id MSTRG.416.2; gene_biotype protein_coding; Info ORF type:complete (+),score=11.48,sp|Q9UJA5|TRM6_HUMAN|38.356|6.85e-11; ref_name 98005494|trm6; class_code n,m,j; inherit_ref TRUE;
chr1	transdecoder	transcript	14048632	14059163	.	-	.	gene_name 98005494|trm6; gene_id MSTRG.416; transcript_id MSTRG.416.3; gene_biotype protein_coding; Info ORF type:complete (+),score=11.48,sp|Q9UJA5|TRM6_HUMAN|38.356|6.85e-11; ref_name 98005494|trm6; class_code n,m,j; inherit_ref TRUE;
chr1	transdecoder	three_prime_utr	14048633	14048924	.	-	.	gene_name 98005494|trm6; gene_id MSTRG.416; transcript_id MSTRG.416.4;
chr1	transdecoder	exon	14048633	14048944	.	-	.	gene_name 98005494|trm6; gene_id MSTRG.416; transcript_id MSTRG.416.4;
chr1	transdecoder	transcript	14048633	14059163	.	-	.	gene_name 98005494|trm6; gene_id MSTRG.416; transcript_id MSTRG.416.4; gene_biotype protein_coding; Info ORF type:complete (+),score=11.48,sp|Q9UJA5|TRM6_HUMAN|38.356|6.85e-11; ref_name 98005494|trm6; class_code n,m,j; inherit_ref TRUE;
chr1	transdecoder	three_prime_utr	14048703	14048924	.	-	.	gene_name 98005494|trm6; gene_id MSTRG.416; transcript_id MSTRG.416.5;
chr1	transdecoder	exon	14048703	14048944	.	-	.	gene_name 98005494|trm6; gene_id MSTRG.416; transcript_id MSTRG.416.5;
chr1	transdecoder	transcript	14048703	14055132	.	-	.	gene_name 98005494|trm6; gene_id MSTRG.416; transcript_id MSTRG.416.5; gene_biotype protein_coding; Info ORF type:complete (+),score=11.48,sp|Q9UJA5|TRM6_HUMAN|38.356|6.85e-11; ref_name 98005494|trm6; class_code n,m,j; inherit_ref TRUE;
chr1	transdecoder	CDS	14048925	14048944	.	-	2	gene_name 98005494|trm6; gene_id MSTRG.416; transcript_id MSTRG.416.1;
chr1	transdecoder	CDS	14048925	14048944	.	-	2	gene_name 98005494|trm6; gene_id MSTRG.416; transcript_id MSTRG.416.2;
chr1	transdecoder	CDS	14048925	14048944	.	-	2	gene_name 98005494|trm6; gene_id MSTRG.416; transcript_id MSTRG.416.3;
chr1	transdecoder	CDS	14048925	14048944	.	-	2	gene_name 98005494|trm6; gene_id MSTRG.416; transcript_id MSTRG.416.4;
chr1	transdecoder	CDS	14048925	14048944	.	-	2	gene_name 98005494|trm6; gene_id MSTRG.416; transcript_id MSTRG.416.5;
chr1	transdecoder	CDS	14048987	14049101	.	-	0	gene_name 98005494|trm6; gene_id MSTRG.416; transcript_id MSTRG.416.1;
chr1	transdecoder	CDS	14048987	14049101	.	-	0	gene_name 98005494|trm6; gene_id MSTRG.416; transcript_id MSTRG.416.2;
chr1	transdecoder	CDS	14048987	14049101	.	-	0	gene_name 98005494|trm6; gene_id MSTRG.416; transcript_id MSTRG.416.3;
chr1	transdecoder	CDS	14048987	14049101	.	-	0	gene_name 98005494|trm6; gene_id MSTRG.416; transcript_id MSTRG.416.4;
chr1	transdecoder	CDS	14048987	14049101	.	-	0	gene_name 98005494|trm6; gene_id MSTRG.416; transcript_id MSTRG.416.5;
chr1	transdecoder	exon	14048987	14049101	.	-	.	gene_name 98005494|trm6; gene_id MSTRG.416; transcript_id MSTRG.416.1;
chr1	transdecoder	exon	14048987	14049101	.	-	.	gene_name 98005494|trm6; gene_id MSTRG.416; transcript_id MSTRG.416.2;
chr1	transdecoder	exon	14048987	14049101	.	-	.	gene_name 98005494|trm6; gene_id MSTRG.416; transcript_id MSTRG.416.3;
chr1	transdecoder	exon	14048987	14049101	.	-	.	gene_name 98005494|trm6; gene_id MSTRG.416; transcript_id MSTRG.416.4;
chr1	transdecoder	exon	14048987	14049101	.	-	.	gene_name 98005494|trm6; gene_id MSTRG.416; transcript_id MSTRG.416.5;
chr1	transdecoder	CDS	14052498	14052557	.	-	0	gene_name 98005494|trm6; gene_id MSTRG.416; transcript_id MSTRG.416.1;
chr1	transdecoder	CDS	14052498	14052557	.	-	0	gene_name 98005494|trm6; gene_id MSTRG.416; transcript_id MSTRG.416.2;
chr1	transdecoder	CDS	14052498	14052557	.	-	0	gene_name 98005494|trm6; gene_id MSTRG.416; transcript_id MSTRG.416.3;
chr1	transdecoder	CDS	14052498	14052557	.	-	0	gene_name 98005494|trm6; gene_id MSTRG.416; transcript_id MSTRG.416.4;
chr1	transdecoder	CDS	14052498	14052557	.	-	0	gene_name 98005494|trm6; gene_id MSTRG.416; transcript_id MSTRG.416.5;
chr1	transdecoder	exon	14052498	14052557	.	-	.	gene_name 98005494|trm6; gene_id MSTRG.416; transcript_id MSTRG.416.1;
chr1	transdecoder	exon	14052498	14052557	.	-	.	gene_name 98005494|trm6; gene_id MSTRG.416; transcript_id MSTRG.416.2;
chr1	transdecoder	exon	14052498	14052557	.	-	.	gene_name 98005494|trm6; gene_id MSTRG.416; transcript_id MSTRG.416.3;
chr1	transdecoder	exon	14052498	14052557	.	-	.	gene_name 98005494|trm6; gene_id MSTRG.416; transcript_id MSTRG.416.4;
chr1	transdecoder	exon	14052498	14052557	.	-	.	gene_name 98005494|trm6; gene_id MSTRG.416; transcript_id MSTRG.416.5;
chr1	transdecoder	CDS	14052688	14053068	.	-	0	gene_name 98005494|trm6; gene_id MSTRG.416; transcript_id MSTRG.416.1;
chr1	transdecoder	CDS	14052688	14053068	.	-	0	gene_name 98005494|trm6; gene_id MSTRG.416; transcript_id MSTRG.416.2;
chr1	transdecoder	CDS	14052688	14053068	.	-	0	gene_name 98005494|trm6; gene_id MSTRG.416; transcript_id MSTRG.416.3;
chr1	transdecoder	CDS	14052688	14053068	.	-	0	gene_name 98005494|trm6; gene_id MSTRG.416; transcript_id MSTRG.416.4;
chr1	transdecoder	exon	14052688	14053080	.	-	.	gene_name 98005494|trm6; gene_id MSTRG.416; transcript_id MSTRG.416.2;
chr1	transdecoder	CDS	14052688	14053086	.	-	0	gene_name 98005494|trm6; gene_id MSTRG.416; transcript_id MSTRG.416.5;
chr1	transdecoder	exon	14052688	14053086	.	-	.	gene_name 98005494|trm6; gene_id MSTRG.416; transcript_id MSTRG.416.1;
chr1	transdecoder	exon	14052688	14053086	.	-	.	gene_name 98005494|trm6; gene_id MSTRG.416; transcript_id MSTRG.416.3;
chr1	transdecoder	exon	14052688	14053086	.	-	.	gene_name 98005494|trm6; gene_id MSTRG.416; transcript_id MSTRG.416.5;
chr1	transdecoder	exon	14052688	14053929	.	-	.	gene_name 98005494|trm6; gene_id MSTRG.416; transcript_id MSTRG.416.4;
chr1	transdecoder	exon	14053549	14053929	.	-	.	gene_name 98005494|trm6; gene_id MSTRG.416; transcript_id MSTRG.416.1;
chr1	transdecoder	exon	14053549	14053929	.	-	.	gene_name 98005494|trm6; gene_id MSTRG.416; transcript_id MSTRG.416.2;
chr1	transdecoder	exon	14053549	14053929	.	-	.	gene_name 98005494|trm6; gene_id MSTRG.416; transcript_id MSTRG.416.3;
chr1	transdecoder	CDS	14053566	14053907	.	-	0	gene_name 98005494|trm6; gene_id MSTRG.416; transcript_id MSTRG.416.1;
chr1	transdecoder	CDS	14053566	14053907	.	-	0	gene_name 98005494|trm6; gene_id MSTRG.416; transcript_id MSTRG.416.2;
chr1	transdecoder	CDS	14053566	14053907	.	-	0	gene_name 98005494|trm6; gene_id MSTRG.416; transcript_id MSTRG.416.3;
chr1	transdecoder	CDS	14053566	14053907	.	-	0	gene_name 98005494|trm6; gene_id MSTRG.416; transcript_id MSTRG.416.4;
chr1	transdecoder	CDS	14053601	14053907	.	-	0	gene_name 98005494|trm6; gene_id MSTRG.416; transcript_id MSTRG.416.5;
chr1	transdecoder	exon	14053601	14053929	.	-	.	gene_name 98005494|trm6; gene_id MSTRG.416; transcript_id MSTRG.416.5;
chr1	transdecoder	five_prime_utr	14053908	14053929	.	-	.	gene_name 98005494|trm6; gene_id MSTRG.416; transcript_id MSTRG.416.5;
chr1	transdecoder	exon	14054691	14055132	.	-	.	gene_name 98005494|trm6; gene_id MSTRG.416; transcript_id MSTRG.416.5;
chr1	transdecoder	five_prime_utr	14054691	14055132	.	-	.	gene_name 98005494|trm6; gene_id MSTRG.416; transcript_id MSTRG.416.5;
chr1	transdecoder	exon	14054691	14055608	.	-	.	gene_name 98005494|trm6; gene_id MSTRG.416; transcript_id MSTRG.416.2;
chr1	transdecoder	exon	14054691	14055608	.	-	.	gene_name 98005494|trm6; gene_id MSTRG.416; transcript_id MSTRG.416.3;
chr1	transdecoder	exon	14054691	14055608	.	-	.	gene_name 98005494|trm6; gene_id MSTRG.416; transcript_id MSTRG.416.4;
chr1	transdecoder	exon	14054691	14055857	.	-	.	gene_name 98005494|trm6; gene_id MSTRG.416; transcript_id MSTRG.416.1;
chr1	StringTie	exon	14054873	14055054	.	+	.	gene_name 98300221|unknown-2172; gene_id MSTRG.417; transcript_id MSTRG.417.1;
chr1	StringTie	transcript	14054873	14055260	.	+	.	gene_name 98300221|unknown-2172; gene_id MSTRG.417; transcript_id MSTRG.417.1; gene_biotype protein_coding_antisense; Info NA; ref_name 98005494|trm6; class_code s; inherit_ref FALSE;
chr1	transdecoder	CDS	14055070	14055603	.	-	0	gene_name 98005494|trm6; gene_id MSTRG.416; transcript_id MSTRG.416.1;
chr1	transdecoder	CDS	14055070	14055608	.	-	0	gene_name 98005494|trm6; gene_id MSTRG.416; transcript_id MSTRG.416.2;
chr1	transdecoder	CDS	14055070	14055608	.	-	2	gene_name 98005494|trm6; gene_id MSTRG.416; transcript_id MSTRG.416.3;
chr1	transdecoder	CDS	14055070	14055608	.	-	2	gene_name 98005494|trm6; gene_id MSTRG.416; transcript_id MSTRG.416.4;
chr1	StringTie	exon	14055144	14055260	.	+	.	gene_name 98300221|unknown-2172; gene_id MSTRG.417; transcript_id MSTRG.417.1;
chr1	transdecoder	CDS	14055710	14055857	.	-	1	gene_name 98005494|trm6; gene_id MSTRG.416; transcript_id MSTRG.416.1;
chr1	transdecoder	CDS	14055720	14055857	.	-	0	gene_name 98005494|trm6; gene_id MSTRG.416; transcript_id MSTRG.416.3;
chr1	transdecoder	CDS	14055720	14055857	.	-	0	gene_name 98005494|trm6; gene_id MSTRG.416; transcript_id MSTRG.416.4;
chr1	transdecoder	exon	14055720	14055857	.	-	.	gene_name 98005494|trm6; gene_id MSTRG.416; transcript_id MSTRG.416.3;
chr1	transdecoder	exon	14055720	14055857	.	-	.	gene_name 98005494|trm6; gene_id MSTRG.416; transcript_id MSTRG.416.4;
chr1	transdecoder	CDS	14056117	14056337	.	-	0	gene_name 98005494|trm6; gene_id MSTRG.416; transcript_id MSTRG.416.1;
chr1	transdecoder	CDS	14056117	14056337	.	-	0	gene_name 98005494|trm6; gene_id MSTRG.416; transcript_id MSTRG.416.3;
chr1	transdecoder	CDS	14056117	14056337	.	-	0	gene_name 98005494|trm6; gene_id MSTRG.416; transcript_id MSTRG.416.4;
chr1	transdecoder	exon	14056117	14056337	.	-	.	gene_name 98005494|trm6; gene_id MSTRG.416; transcript_id MSTRG.416.1;
chr1	transdecoder	exon	14056117	14056337	.	-	.	gene_name 98005494|trm6; gene_id MSTRG.416; transcript_id MSTRG.416.3;
chr1	transdecoder	exon	14056117	14056337	.	-	.	gene_name 98005494|trm6; gene_id MSTRG.416; transcript_id MSTRG.416.4;
chr1	transdecoder	CDS	14056152	14056337	.	-	0	gene_name 98005494|trm6; gene_id MSTRG.416; transcript_id MSTRG.416.2;
chr1	transdecoder	exon	14056152	14056337	.	-	.	gene_name 98005494|trm6; gene_id MSTRG.416; transcript_id MSTRG.416.2;
chr1	transdecoder	CDS	14058895	14059080	.	-	0	gene_name 98005494|trm6; gene_id MSTRG.416; transcript_id MSTRG.416.1;
chr1	transdecoder	CDS	14058895	14059080	.	-	0	gene_name 98005494|trm6; gene_id MSTRG.416; transcript_id MSTRG.416.2;
chr1	transdecoder	CDS	14058895	14059080	.	-	0	gene_name 98005494|trm6; gene_id MSTRG.416; transcript_id MSTRG.416.3;
chr1	transdecoder	CDS	14058895	14059080	.	-	0	gene_name 98005494|trm6; gene_id MSTRG.416; transcript_id MSTRG.416.4;
chr1	transdecoder	exon	14058895	14059163	.	-	.	gene_name 98005494|trm6; gene_id MSTRG.416; transcript_id MSTRG.416.1;
chr1	transdecoder	exon	14058895	14059163	.	-	.	gene_name 98005494|trm6; gene_id MSTRG.416; transcript_id MSTRG.416.2;
chr1	transdecoder	exon	14058895	14059163	.	-	.	gene_name 98005494|trm6; gene_id MSTRG.416; transcript_id MSTRG.416.3;
chr1	transdecoder	exon	14058895	14059163	.	-	.	gene_name 98005494|trm6; gene_id MSTRG.416; transcript_id MSTRG.416.4;
chr1	transdecoder	five_prime_utr	14059081	14059163	.	-	.	gene_name 98005494|trm6; gene_id MSTRG.416; transcript_id MSTRG.416.1;
chr1	transdecoder	five_prime_utr	14059081	14059163	.	-	.	gene_name 98005494|trm6; gene_id MSTRG.416; transcript_id MSTRG.416.2;
chr1	transdecoder	five_prime_utr	14059081	14059163	.	-	.	gene_name 98005494|trm6; gene_id MSTRG.416; transcript_id MSTRG.416.3;
chr1	transdecoder	five_prime_utr	14059081	14059163	.	-	.	gene_name 98005494|trm6; gene_id MSTRG.416; transcript_id MSTRG.416.4;
chr1	transdecoder	three_prime_utr	14081063	14081178	.	-	.	gene_name 98026290|ubc12; gene_id MSTRG.418; transcript_id MSTRG.418.1;
chr1	transdecoder	exon	14081063	14081331	.	-	.	gene_name 98026290|ubc12; gene_id MSTRG.418; transcript_id MSTRG.418.1;
chr1	transdecoder	gene	14081063	14086810	.	-	.	gene_name 98026290|ubc12; gene_id MSTRG.418; transcript_id NA; gene_biotype protein_coding; Info ORF type:complete (+),score=23.43,sp|P61081|UBC12_HUMAN|64.641|1.77e-88; ref_name 98026290|ubc12; class_code =; inherit_ref TRUE;
chr1	transdecoder	transcript	14081063	14086810	.	-	.	gene_name 98026290|ubc12; gene_id MSTRG.418; transcript_id MSTRG.418.1; gene_biotype protein_coding; Info ORF type:complete (+),score=23.43,sp|P61081|UBC12_HUMAN|64.641|1.77e-88; ref_name 98026290|ubc12; class_code =; inherit_ref TRUE;
chr1	transdecoder	CDS	14081179	14081331	.	-	0	gene_name 98026290|ubc12; gene_id MSTRG.418; transcript_id MSTRG.418.1;
chr1	transdecoder	CDS	14082479	14082542	.	-	1	gene_name 98026290|ubc12; gene_id MSTRG.418; transcript_id MSTRG.418.1;
chr1	transdecoder	exon	14082479	14082542	.	-	.	gene_name 98026290|ubc12; gene_id MSTRG.418; transcript_id MSTRG.418.1;
chr1	transdecoder	CDS	14084619	14084722	.	-	0	gene_name 98026290|ubc12; gene_id MSTRG.418; transcript_id MSTRG.418.1;
chr1	transdecoder	exon	14084619	14084722	.	-	.	gene_name 98026290|ubc12; gene_id MSTRG.418; transcript_id MSTRG.418.1;
chr1	transdecoder	CDS	14084765	14084898	.	-	2	gene_name 98026290|ubc12; gene_id MSTRG.418; transcript_id MSTRG.418.1;
chr1	transdecoder	exon	14084765	14084898	.	-	.	gene_name 98026290|ubc12; gene_id MSTRG.418; transcript_id MSTRG.418.1;
chr1	transdecoder	CDS	14086637	14086736	.	-	0	gene_name 98026290|ubc12; gene_id MSTRG.418; transcript_id MSTRG.418.1;
chr1	transdecoder	exon	14086637	14086810	.	-	.	gene_name 98026290|ubc12; gene_id MSTRG.418; transcript_id MSTRG.418.1;
chr1	transdecoder	exon	14086686	14086733	.	+	.	gene_name 98047179|supt3; gene_id MSTRG.419; transcript_id MSTRG.419.1;
chr1	transdecoder	five_prime_utr	14086686	14086733	.	+	.	gene_name 98047179|supt3; gene_id MSTRG.419; transcript_id MSTRG.419.1;
chr1	transdecoder	gene	14086686	14098462	.	+	.	gene_name 98047179|supt3; gene_id MSTRG.419; transcript_id NA; gene_biotype protein_coding; Info ORF type:complete (+),score=45.93,sp|O95478|NSA2_HUMAN|75.385|3.28e-148; ref_name 98047179|supt3; class_code k; inherit_ref TRUE;
chr1	transdecoder	transcript	14086686	14098462	.	+	.	gene_name 98047179|supt3; gene_id MSTRG.419; transcript_id MSTRG.419.1; gene_biotype protein_coding; Info ORF type:complete (+),score=45.93,sp|O95478|NSA2_HUMAN|75.385|3.28e-148; ref_name 98047179|supt3; class_code k; inherit_ref TRUE;
chr1	transdecoder	five_prime_utr	14086737	14086810	.	-	.	gene_name 98026290|ubc12; gene_id MSTRG.418; transcript_id MSTRG.418.1;
chr1	transdecoder	five_prime_utr	14091772	14091828	.	+	.	gene_name 98047179|supt3; gene_id MSTRG.419; transcript_id MSTRG.419.2;
chr1	transdecoder	exon	14091772	14092092	.	+	.	gene_name 98047179|supt3; gene_id MSTRG.419; transcript_id MSTRG.419.2;
chr1	transdecoder	transcript	14091772	14098462	.	+	.	gene_name 98047179|supt3; gene_id MSTRG.419; transcript_id MSTRG.419.2; gene_biotype protein_coding; Info ORF type:complete (+),score=45.93,sp|O95478|NSA2_HUMAN|75.385|3.28e-148; ref_name 98047179|supt3; class_code k; inherit_ref TRUE;
chr1	transdecoder	CDS	14091829	14092092	.	+	0	gene_name 98047179|supt3; gene_id MSTRG.419; transcript_id MSTRG.419.2;
chr1	transdecoder	CDS	14093233	14093508	.	+	0	gene_name 98047179|supt3; gene_id MSTRG.419; transcript_id MSTRG.419.2;
chr1	transdecoder	exon	14093233	14093508	.	+	.	gene_name 98047179|supt3; gene_id MSTRG.419; transcript_id MSTRG.419.2;
chr1	transdecoder	CDS	14093683	14093940	.	+	0	gene_name 98047179|supt3; gene_id MSTRG.419; transcript_id MSTRG.419.2;
chr1	transdecoder	exon	14093683	14093940	.	+	.	gene_name 98047179|supt3; gene_id MSTRG.419; transcript_id MSTRG.419.2;
chr1	transdecoder	CDS	14093986	14094222	.	+	0	gene_name 98047179|supt3; gene_id MSTRG.419; transcript_id MSTRG.419.2;
chr1	transdecoder	exon	14093986	14095864	.	+	.	gene_name 98047179|supt3; gene_id MSTRG.419; transcript_id MSTRG.419.2;
chr1	transdecoder	CDS	14095478	14095864	.	+	0	gene_name 98047179|supt3; gene_id MSTRG.419; transcript_id MSTRG.419.2;
chr1	transdecoder	five_prime_utr	14095519	14095522	.	+	.	gene_name 98047179|supt3; gene_id MSTRG.419; transcript_id MSTRG.419.1;
chr1	transdecoder	exon	14095519	14095864	.	+	.	gene_name 98047179|supt3; gene_id MSTRG.419; transcript_id MSTRG.419.1;
chr1	transdecoder	CDS	14095523	14095864	.	+	0	gene_name 98047179|supt3; gene_id MSTRG.419; transcript_id MSTRG.419.1;
chr1	transdecoder	CDS	14095952	14096131	.	+	0	gene_name 98047179|supt3; gene_id MSTRG.419; transcript_id MSTRG.419.1;
chr1	transdecoder	CDS	14095952	14096131	.	+	0	gene_name 98047179|supt3; gene_id MSTRG.419; transcript_id MSTRG.419.2;
chr1	transdecoder	exon	14095952	14096131	.	+	.	gene_name 98047179|supt3; gene_id MSTRG.419; transcript_id MSTRG.419.1;
chr1	transdecoder	exon	14095952	14096131	.	+	.	gene_name 98047179|supt3; gene_id MSTRG.419; transcript_id MSTRG.419.2;
chr1	transdecoder	CDS	14096653	14096845	.	+	0	gene_name 98047179|supt3; gene_id MSTRG.419; transcript_id MSTRG.419.1;
chr1	transdecoder	CDS	14096653	14096845	.	+	0	gene_name 98047179|supt3; gene_id MSTRG.419; transcript_id MSTRG.419.2;
chr1	transdecoder	exon	14096653	14096845	.	+	.	gene_name 98047179|supt3; gene_id MSTRG.419; transcript_id MSTRG.419.1;
chr1	transdecoder	exon	14096653	14096845	.	+	.	gene_name 98047179|supt3; gene_id MSTRG.419; transcript_id MSTRG.419.2;
chr1	transdecoder	CDS	14098313	14098380	.	+	2	gene_name 98047179|supt3; gene_id MSTRG.419; transcript_id MSTRG.419.1;
chr1	transdecoder	CDS	14098313	14098380	.	+	2	gene_name 98047179|supt3; gene_id MSTRG.419; transcript_id MSTRG.419.2;
chr1	transdecoder	exon	14098313	14098462	.	+	.	gene_name 98047179|supt3; gene_id MSTRG.419; transcript_id MSTRG.419.1;
chr1	transdecoder	exon	14098313	14098462	.	+	.	gene_name 98047179|supt3; gene_id MSTRG.419; transcript_id MSTRG.419.2;
chr1	transdecoder	three_prime_utr	14098381	14098462	.	+	.	gene_name 98047179|supt3; gene_id MSTRG.419; transcript_id MSTRG.419.1;
chr1	transdecoder	three_prime_utr	14098381	14098462	.	+	.	gene_name 98047179|supt3; gene_id MSTRG.419; transcript_id MSTRG.419.2;
chr1	transdecoder	three_prime_utr	14118684	14118783	.	-	.	gene_name 98024099|unknown-8718; gene_id MSTRG.420; transcript_id MSTRG.420.1;
chr1	transdecoder	exon	14118684	14119546	.	-	.	gene_name 98024099|unknown-8718; gene_id MSTRG.420; transcript_id MSTRG.420.1;
chr1	transdecoder	gene	14118684	14119546	.	-	.	gene_name 98024099|unknown-8718; gene_id MSTRG.420; transcript_id NA; gene_biotype protein_coding; Info ORF type:complete (+),score=35.44; ref_name 98024099|unknown-8718; class_code =; inherit_ref TRUE;
chr1	transdecoder	transcript	14118684	14119546	.	-	.	gene_name 98024099|unknown-8718; gene_id MSTRG.420; transcript_id MSTRG.420.1; gene_biotype protein_coding; Info ORF type:complete (+),score=35.44; ref_name 98024099|unknown-8718; class_code =; inherit_ref TRUE;
chr1	transdecoder	CDS	14118784	14119533	.	-	0	gene_name 98024099|unknown-8718; gene_id MSTRG.420; transcript_id MSTRG.420.1;
chr1	transdecoder	five_prime_utr	14119534	14119546	.	-	.	gene_name 98024099|unknown-8718; gene_id MSTRG.420; transcript_id MSTRG.420.1;
chr1	transdecoder	three_prime_utr	14139328	14139490	.	-	.	gene_name 98203796|s2611-2; gene_id MSTRG.421; transcript_id MSTRG.421.1;
chr1	transdecoder	exon	14139328	14140687	.	-	.	gene_name 98203796|s2611-2; gene_id MSTRG.421; transcript_id MSTRG.421.1;
chr1	transdecoder	transcript	14139328	14157167	.	-	.	gene_name 98203796|s2611-2; gene_id MSTRG.421; transcript_id MSTRG.421.1; gene_biotype protein_coding; Info ORF type:complete (+),score=74.42,sp|Q86WA9|S2611_HUMAN|38.715|7.72e-121; ref_name 98203796|s2611-2; class_code j,=; inherit_ref TRUE;
chr1	transdecoder	gene	14139328	14157598	.	-	.	gene_name 98203796|s2611-2; gene_id MSTRG.421; transcript_id NA; gene_biotype protein_coding; Info ORF type:complete (+),score=74.42,sp|Q86WA9|S2611_HUMAN|38.715|7.72e-121; ref_name 98203796|s2611-2; class_code j,=; inherit_ref TRUE;
chr1	transdecoder	three_prime_utr	14139349	14139490	.	-	.	gene_name 98203796|s2611-2; gene_id MSTRG.421; transcript_id MSTRG.421.2;
chr1	transdecoder	exon	14139349	14140687	.	-	.	gene_name 98203796|s2611-2; gene_id MSTRG.421; transcript_id MSTRG.421.2;
chr1	transdecoder	transcript	14139349	14157598	.	-	.	gene_name 98203796|s2611-2; gene_id MSTRG.421; transcript_id MSTRG.421.2; gene_biotype protein_coding; Info ORF type:complete (+),score=74.42,sp|Q86WA9|S2611_HUMAN|38.715|7.72e-121; ref_name 98203796|s2611-2; class_code j,=; inherit_ref TRUE;
chr1	transdecoder	CDS	14139491	14140687	.	-	0	gene_name 98203796|s2611-2; gene_id MSTRG.421; transcript_id MSTRG.421.1;
chr1	transdecoder	CDS	14139491	14140687	.	-	0	gene_name 98203796|s2611-2; gene_id MSTRG.421; transcript_id MSTRG.421.2;
chr1	transdecoder	CDS	14141543	14141913	.	-	2	gene_name 98203796|s2611-2; gene_id MSTRG.421; transcript_id MSTRG.421.1;
chr1	transdecoder	CDS	14141543	14141913	.	-	2	gene_name 98203796|s2611-2; gene_id MSTRG.421; transcript_id MSTRG.421.2;
chr1	transdecoder	exon	14141543	14141913	.	-	.	gene_name 98203796|s2611-2; gene_id MSTRG.421; transcript_id MSTRG.421.1;
chr1	transdecoder	exon	14141543	14141913	.	-	.	gene_name 98203796|s2611-2; gene_id MSTRG.421; transcript_id MSTRG.421.2;
chr1	transdecoder	CDS	14143359	14143577	.	-	2	gene_name 98203796|s2611-2; gene_id MSTRG.421; transcript_id MSTRG.421.1;
chr1	transdecoder	CDS	14143359	14143577	.	-	2	gene_name 98203796|s2611-2; gene_id MSTRG.421; transcript_id MSTRG.421.2;
chr1	transdecoder	exon	14143359	14143577	.	-	.	gene_name 98203796|s2611-2; gene_id MSTRG.421; transcript_id MSTRG.421.1;
chr1	transdecoder	exon	14143359	14143577	.	-	.	gene_name 98203796|s2611-2; gene_id MSTRG.421; transcript_id MSTRG.421.2;
chr1	transdecoder	CDS	14145880	14146082	.	-	1	gene_name 98203796|s2611-2; gene_id MSTRG.421; transcript_id MSTRG.421.1;
chr1	transdecoder	CDS	14145880	14146082	.	-	1	gene_name 98203796|s2611-2; gene_id MSTRG.421; transcript_id MSTRG.421.2;
chr1	transdecoder	exon	14145880	14146082	.	-	.	gene_name 98203796|s2611-2; gene_id MSTRG.421; transcript_id MSTRG.421.1;
chr1	transdecoder	exon	14145880	14146082	.	-	.	gene_name 98203796|s2611-2; gene_id MSTRG.421; transcript_id MSTRG.421.2;
chr1	transdecoder	CDS	14157130	14157131	.	-	0	gene_name 98203796|s2611-2; gene_id MSTRG.421; transcript_id MSTRG.421.1;
chr1	transdecoder	exon	14157130	14157167	.	-	.	gene_name 98203796|s2611-2; gene_id MSTRG.421; transcript_id MSTRG.421.1;
chr1	transdecoder	five_prime_utr	14157132	14157167	.	-	.	gene_name 98203796|s2611-2; gene_id MSTRG.421; transcript_id MSTRG.421.1;
chr1	transdecoder	CDS	14157512	14157597	.	-	0	gene_name 98203796|s2611-2; gene_id MSTRG.421; transcript_id MSTRG.421.2;
chr1	transdecoder	exon	14157512	14157598	.	-	.	gene_name 98203796|s2611-2; gene_id MSTRG.421; transcript_id MSTRG.421.2;
chr1	transdecoder	five_prime_utr	14157598	14157598	.	-	.	gene_name 98203796|s2611-2; gene_id MSTRG.421; transcript_id MSTRG.421.2;
chr1	transdecoder	three_prime_utr	14169748	14169925	.	-	.	gene_name 98001522|arp19; gene_id MSTRG.422; transcript_id MSTRG.422.1;
chr1	transdecoder	exon	14169748	14170111	.	-	.	gene_name 98001522|arp19; gene_id MSTRG.422; transcript_id MSTRG.422.1;
chr1	transdecoder	gene	14169748	14175079	.	-	.	gene_name 98001522|arp19; gene_id MSTRG.422; transcript_id NA; gene_biotype protein_coding; Info ORF type:complete (+),score=21.23,sp|P56211|ARP19_HUMAN|35.922|1.53e-10; ref_name 98001522|arp19; class_code =; inherit_ref TRUE;
chr1	transdecoder	transcript	14169748	14175079	.	-	.	gene_name 98001522|arp19; gene_id MSTRG.422; transcript_id MSTRG.422.1; gene_biotype protein_coding; Info ORF type:complete (+),score=21.23,sp|P56211|ARP19_HUMAN|35.922|1.53e-10; ref_name 98001522|arp19; class_code =; inherit_ref TRUE;
chr1	transdecoder	CDS	14169926	14170111	.	-	0	gene_name 98001522|arp19; gene_id MSTRG.422; transcript_id MSTRG.422.1;
chr1	transdecoder	CDS	14172986	14173081	.	-	0	gene_name 98001522|arp19; gene_id MSTRG.422; transcript_id MSTRG.422.1;
chr1	transdecoder	exon	14172986	14173081	.	-	.	gene_name 98001522|arp19; gene_id MSTRG.422; transcript_id MSTRG.422.1;
chr1	transdecoder	CDS	14174905	14174940	.	-	0	gene_name 98001522|arp19; gene_id MSTRG.422; transcript_id MSTRG.422.1;
chr1	transdecoder	exon	14174905	14175079	.	-	.	gene_name 98001522|arp19; gene_id MSTRG.422; transcript_id MSTRG.422.1;
chr1	transdecoder	five_prime_utr	14174941	14175079	.	-	.	gene_name 98001522|arp19; gene_id MSTRG.422; transcript_id MSTRG.422.1;
chr1	StringTie	exon	14175282	14179652	.	-	.	gene_name 98028650|unknown-729; gene_id MSTRG.423; transcript_id MSTRG.423.1;
chr1	StringTie	transcript	14175282	14179652	.	-	.	gene_name 98028650|unknown-729; gene_id MSTRG.423; transcript_id MSTRG.423.1; gene_biotype non-coding; Info NA; ref_name 98028650|unknown-729; class_code k; inherit_ref TRUE;
chr1	transdecoder	five_prime_utr	14181202	14181392	.	+	.	gene_name 98205044|unknown-11475; gene_id MSTRG.424; transcript_id MSTRG.424.1;
chr1	transdecoder	exon	14181202	14181855	.	+	.	gene_name 98205044|unknown-11475; gene_id MSTRG.424; transcript_id MSTRG.424.1;
chr1	transdecoder	gene	14181202	14189432	.	+	.	gene_name 98205044|unknown-11475; gene_id MSTRG.424; transcript_id NA; gene_biotype protein_coding; Info ORF type:complete (+),score=51.99; ref_name 98205044|unknown-11475; class_code j,=; inherit_ref TRUE;
chr1	transdecoder	transcript	14181202	14189432	.	+	.	gene_name 98205044|unknown-11475; gene_id MSTRG.424; transcript_id MSTRG.424.1; gene_biotype protein_coding; Info ORF type:complete (+),score=51.99; ref_name 98205044|unknown-11475; class_code j,=; inherit_ref TRUE;
chr1	transdecoder	CDS	14181393	14181767	.	+	0	gene_name 98205044|unknown-11475; gene_id MSTRG.424; transcript_id MSTRG.424.1;
chr1	transdecoder	five_prime_utr	14183456	14183612	.	+	.	gene_name 98205044|unknown-11475; gene_id MSTRG.424; transcript_id MSTRG.424.2;
chr1	transdecoder	exon	14183456	14183770	.	+	.	gene_name 98205044|unknown-11475; gene_id MSTRG.424; transcript_id MSTRG.424.2;
chr1	transdecoder	transcript	14183456	14189432	.	+	.	gene_name 98205044|unknown-11475; gene_id MSTRG.424; transcript_id MSTRG.424.2; gene_biotype protein_coding; Info ORF type:complete (+),score=51.99; ref_name 98205044|unknown-11475; class_code j,=; inherit_ref TRUE;
chr1	transdecoder	exon	14183596	14183770	.	+	.	gene_name 98205044|unknown-11475; gene_id MSTRG.424; transcript_id MSTRG.424.1;
chr1	transdecoder	CDS	14183613	14183770	.	+	0	gene_name 98205044|unknown-11475; gene_id MSTRG.424; transcript_id MSTRG.424.1;
chr1	transdecoder	CDS	14183613	14183770	.	+	0	gene_name 98205044|unknown-11475; gene_id MSTRG.424; transcript_id MSTRG.424.2;
chr1	transdecoder	CDS	14183810	14184010	.	+	1	gene_name 98205044|unknown-11475; gene_id MSTRG.424; transcript_id MSTRG.424.2;
chr1	transdecoder	exon	14183810	14184010	.	+	.	gene_name 98205044|unknown-11475; gene_id MSTRG.424; transcript_id MSTRG.424.2;
chr1	transdecoder	CDS	14183813	14184010	.	+	1	gene_name 98205044|unknown-11475; gene_id MSTRG.424; transcript_id MSTRG.424.1;
chr1	transdecoder	exon	14183813	14184010	.	+	.	gene_name 98205044|unknown-11475; gene_id MSTRG.424; transcript_id MSTRG.424.1;
chr1	transdecoder	CDS	14184224	14184437	.	+	1	gene_name 98205044|unknown-11475; gene_id MSTRG.424; transcript_id MSTRG.424.1;
chr1	transdecoder	CDS	14184224	14184437	.	+	1	gene_name 98205044|unknown-11475; gene_id MSTRG.424; transcript_id MSTRG.424.2;
chr1	transdecoder	exon	14184224	14184437	.	+	.	gene_name 98205044|unknown-11475; gene_id MSTRG.424; transcript_id MSTRG.424.1;
chr1	transdecoder	exon	14184224	14184437	.	+	.	gene_name 98205044|unknown-11475; gene_id MSTRG.424; transcript_id MSTRG.424.2;
chr1	transdecoder	CDS	14188971	14189252	.	+	0	gene_name 98205044|unknown-11475; gene_id MSTRG.424; transcript_id MSTRG.424.1;
chr1	transdecoder	CDS	14188971	14189252	.	+	0	gene_name 98205044|unknown-11475; gene_id MSTRG.424; transcript_id MSTRG.424.2;
chr1	transdecoder	exon	14188971	14189432	.	+	.	gene_name 98205044|unknown-11475; gene_id MSTRG.424; transcript_id MSTRG.424.1;
chr1	transdecoder	exon	14188971	14189432	.	+	.	gene_name 98205044|unknown-11475; gene_id MSTRG.424; transcript_id MSTRG.424.2;
chr1	transdecoder	three_prime_utr	14189253	14189432	.	+	.	gene_name 98205044|unknown-11475; gene_id MSTRG.424; transcript_id MSTRG.424.1;
chr1	transdecoder	three_prime_utr	14189253	14189432	.	+	.	gene_name 98205044|unknown-11475; gene_id MSTRG.424; transcript_id MSTRG.424.2;
chr1	transdecoder	three_prime_utr	14202275	14202321	.	-	.	gene_name 98300222|unknown-2259; gene_id MSTRG.425; transcript_id MSTRG.425.1;
chr1	transdecoder	exon	14202275	14203125	.	-	.	gene_name 98300222|unknown-2259; gene_id MSTRG.425; transcript_id MSTRG.425.1;
chr1	transdecoder	gene	14202275	14203125	.	-	.	gene_name 98300222|unknown-2259; gene_id MSTRG.425; transcript_id NA; gene_biotype protein_coding; Info ORF type:5prime_partial (+),score=15.97; ref_name -; class_code u; inherit_ref FALSE;
chr1	transdecoder	transcript	14202275	14203125	.	-	.	gene_name 98300222|unknown-2259; gene_id MSTRG.425; transcript_id MSTRG.425.1; gene_biotype protein_coding; Info ORF type:5prime_partial (+),score=15.97; ref_name -; class_code u; inherit_ref FALSE;
chr1	transdecoder	CDS	14202322	14203125	.	-	0	gene_name 98300222|unknown-2259; gene_id MSTRG.425; transcript_id MSTRG.425.1;
chr1	StringTie	exon	14219321	14220328	.	.	.	gene_name 98300223|unknown-2322; gene_id MSTRG.426; transcript_id MSTRG.426.1;
chr1	StringTie	transcript	14219321	14220328	.	.	.	gene_name 98300223|unknown-2322; gene_id MSTRG.426; transcript_id MSTRG.426.1; gene_biotype non-coding; Info NA; ref_name -; class_code u; inherit_ref FALSE;
chr1	transdecoder	five_prime_utr	14230698	14230710	.	+	.	gene_name 98144066|spop-4; gene_id MSTRG.427; transcript_id MSTRG.427.1;
chr1	transdecoder	exon	14230698	14231952	.	+	.	gene_name 98144066|spop-4; gene_id MSTRG.427; transcript_id MSTRG.427.1;
chr1	transdecoder	gene	14230698	14231952	.	+	.	gene_name 98144066|spop-4; gene_id MSTRG.427; transcript_id NA; gene_biotype protein_coding; Info ORF type:complete (-),score=54.32,sp|O43791|SPOP_HUMAN|24.601|7.66e-19; ref_name 98144066|spop-4; class_code =; inherit_ref TRUE;
chr1	transdecoder	transcript	14230698	14231952	.	+	.	gene_name 98144066|spop-4; gene_id MSTRG.427; transcript_id MSTRG.427.1; gene_biotype protein_coding; Info ORF type:complete (-),score=54.32,sp|O43791|SPOP_HUMAN|24.601|7.66e-19; ref_name 98144066|spop-4; class_code =; inherit_ref TRUE;
chr1	transdecoder	CDS	14230711	14231859	.	+	0	gene_name 98144066|spop-4; gene_id MSTRG.427; transcript_id MSTRG.427.1;
chr1	transdecoder	three_prime_utr	14231860	14231952	.	+	.	gene_name 98144066|spop-4; gene_id MSTRG.427; transcript_id MSTRG.427.1;
chr1	StringTie	exon	14236505	14237499	.	+	.	gene_name 98300224|unknown-2387; gene_id MSTRG.428; transcript_id MSTRG.428.1;
chr1	StringTie	transcript	14236505	14237499	.	+	.	gene_name 98300224|unknown-2387; gene_id MSTRG.428; transcript_id MSTRG.428.1; gene_biotype non-coding; Info NA; ref_name -; class_code u; inherit_ref FALSE;
chr1	StringTie	exon	14243071	14243671	.	+	.	gene_name 98300225|unknown-2398; gene_id MSTRG.429; transcript_id MSTRG.429.2;
chr1	StringTie	exon	14243071	14244028	.	+	.	gene_name 98300225|unknown-2398; gene_id MSTRG.429; transcript_id MSTRG.429.1;
chr1	StringTie	transcript	14243071	14268591	.	+	.	gene_name 98300225|unknown-2398; gene_id MSTRG.429; transcript_id MSTRG.429.1; gene_biotype protein_coding_antisense; Info NA; ref_name 98206414|unknown-11026;98200873|dce1; class_code x;x; inherit_ref FALSE;
chr1	StringTie	transcript	14243071	14268591	.	+	.	gene_name 98300225|unknown-2398; gene_id MSTRG.429; transcript_id MSTRG.429.2; gene_biotype protein_coding_antisense; Info NA; ref_name 98206414|unknown-11026;98200873|dce1; class_code x;x; inherit_ref FALSE;
chr1	StringTie	exon	14260945	14261927	.	+	.	gene_name 98300225|unknown-2398; gene_id MSTRG.429; transcript_id MSTRG.429.3;
chr1	StringTie	transcript	14260945	14267270	.	+	.	gene_name 98300225|unknown-2398; gene_id MSTRG.429; transcript_id MSTRG.429.3; gene_biotype protein_coding_antisense; Info NA; ref_name 98206414|unknown-11026;98200873|dce1; class_code x;x; inherit_ref FALSE;
chr1	StringTie	exon	14266979	14267270	.	+	.	gene_name 98300225|unknown-2398; gene_id MSTRG.429; transcript_id MSTRG.429.3;
chr1	StringTie	exon	14267271	14268591	.	+	.	gene_name 98300225|unknown-2398; gene_id MSTRG.429; transcript_id MSTRG.429.2;
chr1	StringTie	exon	14267628	14268591	.	+	.	gene_name 98300225|unknown-2398; gene_id MSTRG.429; transcript_id MSTRG.429.1;
chr1	transdecoder	CDS	14316215	14316754	.	-	0	gene_name 98300226|unknown-2402; gene_id MSTRG.430; transcript_id MSTRG.430.1;
chr1	transdecoder	exon	14316215	14316914	.	-	.	gene_name 98300226|unknown-2402; gene_id MSTRG.430; transcript_id MSTRG.430.1;
chr1	transdecoder	gene	14316215	14319133	.	-	.	gene_name 98300226|unknown-2402; gene_id MSTRG.430; transcript_id NA; gene_biotype protein_coding; Info ORF type:3prime_partial (+),score=18.23; ref_name -; class_code u; inherit_ref FALSE;
chr1	transdecoder	transcript	14316215	14319133	.	-	.	gene_name 98300226|unknown-2402; gene_id MSTRG.430; transcript_id MSTRG.430.1; gene_biotype protein_coding; Info ORF type:3prime_partial (+),score=18.23; ref_name -; class_code u; inherit_ref FALSE;
chr1	transdecoder	five_prime_utr	14316755	14316914	.	-	.	gene_name 98300226|unknown-2402; gene_id MSTRG.430; transcript_id MSTRG.430.1;
chr1	transdecoder	exon	14319082	14319133	.	-	.	gene_name 98300226|unknown-2402; gene_id MSTRG.430; transcript_id MSTRG.430.1;
chr1	transdecoder	five_prime_utr	14319082	14319133	.	-	.	gene_name 98300226|unknown-2402; gene_id MSTRG.430; transcript_id MSTRG.430.1;
chr1	transdecoder	three_prime_utr	14327074	14328323	.	-	.	gene_name 98017739|marf1; gene_id MSTRG.431; transcript_id MSTRG.431.1;
chr1	transdecoder	exon	14327074	14328548	.	-	.	gene_name 98017739|marf1; gene_id MSTRG.431; transcript_id MSTRG.431.1;
chr1	transdecoder	gene	14327074	14333674	.	-	.	gene_name 98017739|marf1; gene_id MSTRG.431; transcript_id NA; gene_biotype protein_coding; Info ORF type:complete (+),score=141.21,sp|Q9Y4F3|MARF1_HUMAN|47.287|2.75e-66; ref_name 98017739|marf1; class_code =; inherit_ref TRUE;
chr1	transdecoder	transcript	14327074	14333674	.	-	.	gene_name 98017739|marf1; gene_id MSTRG.431; transcript_id MSTRG.431.1; gene_biotype protein_coding; Info ORF type:complete (+),score=141.21,sp|Q9Y4F3|MARF1_HUMAN|47.287|2.75e-66; ref_name 98017739|marf1; class_code =; inherit_ref TRUE;
chr1	transdecoder	CDS	14328324	14328548	.	-	0	gene_name 98017739|marf1; gene_id MSTRG.431; transcript_id MSTRG.431.1;
chr1	transdecoder	CDS	14330141	14330337	.	-	2	gene_name 98017739|marf1; gene_id MSTRG.431; transcript_id MSTRG.431.1;
chr1	transdecoder	exon	14330141	14330337	.	-	.	gene_name 98017739|marf1; gene_id MSTRG.431; transcript_id MSTRG.431.1;
chr1	transdecoder	CDS	14330795	14333555	.	-	0	gene_name 98017739|marf1; gene_id MSTRG.431; transcript_id MSTRG.431.1;
chr1	transdecoder	exon	14330795	14333674	.	-	.	gene_name 98017739|marf1; gene_id MSTRG.431; transcript_id MSTRG.431.1;
chr1	transdecoder	five_prime_utr	14333556	14333674	.	-	.	gene_name 98017739|marf1; gene_id MSTRG.431; transcript_id MSTRG.431.1;
chr1	transdecoder	exon	14389599	14389830	.	+	.	gene_name 98200396|brap; gene_id MSTRG.432; transcript_id MSTRG.432.1;
chr1	transdecoder	five_prime_utr	14389599	14389830	.	+	.	gene_name 98200396|brap; gene_id MSTRG.432; transcript_id MSTRG.432.1;
chr1	transdecoder	gene	14389599	14409370	.	+	.	gene_name 98200396|brap; gene_id MSTRG.432; transcript_id NA; gene_biotype protein_coding; Info ORF type:complete (+),score=72.28,sp|Q7Z569|BRAP_HUMAN|34.326|8.84e-108; ref_name 98200396|brap; class_code k,j; inherit_ref TRUE;
chr1	transdecoder	transcript	14389599	14409370	.	+	.	gene_name 98200396|brap; gene_id MSTRG.432; transcript_id MSTRG.432.1; gene_biotype protein_coding; Info ORF type:complete (+),score=72.28,sp|Q7Z569|BRAP_HUMAN|34.326|8.84e-108; ref_name 98200396|brap; class_code k,j; inherit_ref TRUE;
chr1	transdecoder	exon	14389677	14389830	.	+	.	gene_name 98200396|brap; gene_id MSTRG.432; transcript_id MSTRG.432.2;
chr1	transdecoder	five_prime_utr	14389677	14389830	.	+	.	gene_name 98200396|brap; gene_id MSTRG.432; transcript_id MSTRG.432.2;
chr1	transdecoder	transcript	14389677	14409370	.	+	.	gene_name 98200396|brap; gene_id MSTRG.432; transcript_id MSTRG.432.2; gene_biotype protein_coding; Info ORF type:complete (+),score=72.28,sp|Q7Z569|BRAP_HUMAN|34.326|8.84e-108; ref_name 98200396|brap; class_code k,j; inherit_ref TRUE;
chr1	transdecoder	five_prime_utr	14395177	14395192	.	+	.	gene_name 98200396|brap; gene_id MSTRG.432; transcript_id MSTRG.432.1;
chr1	transdecoder	five_prime_utr	14395177	14395192	.	+	.	gene_name 98200396|brap; gene_id MSTRG.432; transcript_id MSTRG.432.2;
chr1	transdecoder	exon	14395177	14395459	.	+	.	gene_name 98200396|brap; gene_id MSTRG.432; transcript_id MSTRG.432.1;
chr1	transdecoder	exon	14395177	14395459	.	+	.	gene_name 98200396|brap; gene_id MSTRG.432; transcript_id MSTRG.432.2;
chr1	transdecoder	CDS	14395193	14395459	.	+	0	gene_name 98200396|brap; gene_id MSTRG.432; transcript_id MSTRG.432.1;
chr1	transdecoder	CDS	14395193	14395459	.	+	0	gene_name 98200396|brap; gene_id MSTRG.432; transcript_id MSTRG.432.2;
chr1	transdecoder	CDS	14402805	14403047	.	+	0	gene_name 98200396|brap; gene_id MSTRG.432; transcript_id MSTRG.432.1;
chr1	transdecoder	CDS	14402805	14403047	.	+	0	gene_name 98200396|brap; gene_id MSTRG.432; transcript_id MSTRG.432.2;
chr1	transdecoder	exon	14402805	14403047	.	+	.	gene_name 98200396|brap; gene_id MSTRG.432; transcript_id MSTRG.432.1;
chr1	transdecoder	exon	14402805	14403047	.	+	.	gene_name 98200396|brap; gene_id MSTRG.432; transcript_id MSTRG.432.2;
chr1	transdecoder	CDS	14404507	14404807	.	+	0	gene_name 98200396|brap; gene_id MSTRG.432; transcript_id MSTRG.432.1;
chr1	transdecoder	CDS	14404507	14404807	.	+	0	gene_name 98200396|brap; gene_id MSTRG.432; transcript_id MSTRG.432.2;
chr1	transdecoder	exon	14404507	14404807	.	+	.	gene_name 98200396|brap; gene_id MSTRG.432; transcript_id MSTRG.432.1;
chr1	transdecoder	exon	14404507	14404807	.	+	.	gene_name 98200396|brap; gene_id MSTRG.432; transcript_id MSTRG.432.2;
chr1	transdecoder	CDS	14405282	14405448	.	+	2	gene_name 98200396|brap; gene_id MSTRG.432; transcript_id MSTRG.432.1;
chr1	transdecoder	CDS	14405282	14405448	.	+	2	gene_name 98200396|brap; gene_id MSTRG.432; transcript_id MSTRG.432.2;
chr1	transdecoder	exon	14405282	14405448	.	+	.	gene_name 98200396|brap; gene_id MSTRG.432; transcript_id MSTRG.432.1;
chr1	transdecoder	exon	14405282	14405448	.	+	.	gene_name 98200396|brap; gene_id MSTRG.432; transcript_id MSTRG.432.2;
chr1	transdecoder	CDS	14405636	14405722	.	+	0	gene_name 98200396|brap; gene_id MSTRG.432; transcript_id MSTRG.432.2;
chr1	transdecoder	exon	14405636	14405856	.	+	.	gene_name 98200396|brap; gene_id MSTRG.432; transcript_id MSTRG.432.2;
chr1	transdecoder	CDS	14405641	14405856	.	+	0	gene_name 98200396|brap; gene_id MSTRG.432; transcript_id MSTRG.432.1;
chr1	transdecoder	exon	14405641	14405856	.	+	.	gene_name 98200396|brap; gene_id MSTRG.432; transcript_id MSTRG.432.1;
chr1	transdecoder	CDS	14405800	14405856	.	+	0	gene_name 98200396|brap; gene_id MSTRG.432; transcript_id MSTRG.432.2;
chr1	transdecoder	CDS	14408629	14409048	.	+	0	gene_name 98200396|brap; gene_id MSTRG.432; transcript_id MSTRG.432.1;
chr1	transdecoder	CDS	14408629	14409048	.	+	0	gene_name 98200396|brap; gene_id MSTRG.432; transcript_id MSTRG.432.2;
chr1	transdecoder	exon	14408629	14409370	.	+	.	gene_name 98200396|brap; gene_id MSTRG.432; transcript_id MSTRG.432.1;
chr1	transdecoder	exon	14408629	14409370	.	+	.	gene_name 98200396|brap; gene_id MSTRG.432; transcript_id MSTRG.432.2;
chr1	transdecoder	three_prime_utr	14409049	14409370	.	+	.	gene_name 98200396|brap; gene_id MSTRG.432; transcript_id MSTRG.432.1;
chr1	transdecoder	three_prime_utr	14409049	14409370	.	+	.	gene_name 98200396|brap; gene_id MSTRG.432; transcript_id MSTRG.432.2;
chr1	StringTie	exon	14425573	14425765	.	-	.	gene_name 98300227|unknown-2409; gene_id MSTRG.433; transcript_id MSTRG.433.1;
chr1	StringTie	transcript	14425573	14426632	.	-	.	gene_name 98300227|unknown-2409; gene_id MSTRG.433; transcript_id MSTRG.433.1; gene_biotype non-coding; Info NA; ref_name -; class_code u; inherit_ref FALSE;
chr1	StringTie	exon	14425893	14426209	.	-	.	gene_name 98300227|unknown-2409; gene_id MSTRG.433; transcript_id MSTRG.433.1;
chr1	StringTie	exon	14426252	14426317	.	-	.	gene_name 98300227|unknown-2409; gene_id MSTRG.433; transcript_id MSTRG.433.1;
chr1	StringTie	exon	14426363	14426449	.	-	.	gene_name 98300227|unknown-2409; gene_id MSTRG.433; transcript_id MSTRG.433.1;
chr1	StringTie	exon	14426489	14426632	.	-	.	gene_name 98300227|unknown-2409; gene_id MSTRG.433; transcript_id MSTRG.433.1;
chr1	StringTie	exon	14472131	14472365	.	.	.	gene_name 98300228|unknown-2450; gene_id MSTRG.434; transcript_id MSTRG.434.1;
chr1	StringTie	transcript	14472131	14472365	.	.	.	gene_name 98300228|unknown-2450; gene_id MSTRG.434; transcript_id MSTRG.434.1; gene_biotype non-coding; Info NA; ref_name -; class_code u; inherit_ref FALSE;
chr1	transdecoder	five_prime_utr	14473969	14474129	.	+	.	gene_name 98202786|parva; gene_id MSTRG.435; transcript_id MSTRG.435.1;
chr1	transdecoder	exon	14473969	14474198	.	+	.	gene_name 98202786|parva; gene_id MSTRG.435; transcript_id MSTRG.435.1;
chr1	transdecoder	gene	14473969	14482267	.	+	.	gene_name 98202786|parva; gene_id MSTRG.435; transcript_id NA; gene_biotype protein_coding; Info ORF type:complete (+),score=72.44,sp|Q9NVD7|PARVA_HUMAN|35.311|2.12e-62; ref_name 98202786|parva; class_code =; inherit_ref TRUE;
chr1	transdecoder	transcript	14473969	14482267	.	+	.	gene_name 98202786|parva; gene_id MSTRG.435; transcript_id MSTRG.435.1; gene_biotype protein_coding; Info ORF type:complete (+),score=72.44,sp|Q9NVD7|PARVA_HUMAN|35.311|2.12e-62; ref_name 98202786|parva; class_code =; inherit_ref TRUE;
chr1	transdecoder	CDS	14474130	14474198	.	+	0	gene_name 98202786|parva; gene_id MSTRG.435; transcript_id MSTRG.435.1;
chr1	transdecoder	CDS	14474294	14474564	.	+	0	gene_name 98202786|parva; gene_id MSTRG.435; transcript_id MSTRG.435.1;
chr1	transdecoder	exon	14474294	14474564	.	+	.	gene_name 98202786|parva; gene_id MSTRG.435; transcript_id MSTRG.435.1;
chr1	transdecoder	CDS	14476555	14476864	.	+	2	gene_name 98202786|parva; gene_id MSTRG.435; transcript_id MSTRG.435.1;
chr1	transdecoder	exon	14476555	14476864	.	+	.	gene_name 98202786|parva; gene_id MSTRG.435; transcript_id MSTRG.435.1;
chr1	transdecoder	CDS	14481806	14482118	.	+	1	gene_name 98202786|parva; gene_id MSTRG.435; transcript_id MSTRG.435.1;
chr1	transdecoder	exon	14481806	14482267	.	+	.	gene_name 98202786|parva; gene_id MSTRG.435; transcript_id MSTRG.435.1;
chr1	transdecoder	three_prime_utr	14482119	14482267	.	+	.	gene_name 98202786|parva; gene_id MSTRG.435; transcript_id MSTRG.435.1;
chr1	StringTie	exon	14487476	14487687	.	.	.	gene_name 98300229|unknown-2457; gene_id MSTRG.436; transcript_id MSTRG.436.1;
chr1	StringTie	transcript	14487476	14487687	.	.	.	gene_name 98300229|unknown-2457; gene_id MSTRG.436; transcript_id MSTRG.436.1; gene_biotype non-coding; Info NA; ref_name -; class_code u; inherit_ref FALSE;
chr1	transdecoder	exon	14494643	14495862	.	+	.	gene_name 98300230|unknown-2458; gene_id MSTRG.437; transcript_id MSTRG.437.1;
chr1	transdecoder	gene	14494643	14495862	.	+	.	gene_name 98300230|unknown-2458; gene_id MSTRG.437; transcript_id NA; gene_biotype protein_coding; Info ORF type:5prime_partial (-),score=17.74; ref_name -; class_code u; inherit_ref FALSE;
chr1	transdecoder	transcript	14494643	14495862	.	+	.	gene_name 98300230|unknown-2458; gene_id MSTRG.437; transcript_id MSTRG.437.1; gene_biotype protein_coding; Info ORF type:5prime_partial (-),score=17.74; ref_name -; class_code u; inherit_ref FALSE;
chr1	transdecoder	CDS	14494645	14495619	.	+	0	gene_name 98300230|unknown-2458; gene_id MSTRG.437; transcript_id MSTRG.437.1;
chr1	transdecoder	three_prime_utr	14495620	14495862	.	+	.	gene_name 98300230|unknown-2458; gene_id MSTRG.437; transcript_id MSTRG.437.1;
chr1	transdecoder	exon	14509620	14510854	.	+	.	gene_name 98058668|unknown-1584; gene_id MSTRG.438; transcript_id MSTRG.438.1;
chr1	transdecoder	gene	14509620	14510854	.	+	.	gene_name 98058668|unknown-1584; gene_id MSTRG.438; transcript_id NA; gene_biotype protein_coding; Info ORF type:5prime_partial (-),score=17.07; ref_name 98058668|unknown-1584; class_code k; inherit_ref TRUE;
chr1	transdecoder	transcript	14509620	14510854	.	+	.	gene_name 98058668|unknown-1584; gene_id MSTRG.438; transcript_id MSTRG.438.1; gene_biotype protein_coding; Info ORF type:5prime_partial (-),score=17.07; ref_name 98058668|unknown-1584; class_code k; inherit_ref TRUE;
chr1	transdecoder	CDS	14509622	14510611	.	+	0	gene_name 98058668|unknown-1584; gene_id MSTRG.438; transcript_id MSTRG.438.1;
chr1	transdecoder	three_prime_utr	14510612	14510854	.	+	.	gene_name 98058668|unknown-1584; gene_id MSTRG.438; transcript_id MSTRG.438.1;
chr1	transdecoder	three_prime_utr	14518719	14518905	.	-	.	gene_name 98201194|f161b; gene_id MSTRG.439; transcript_id MSTRG.439.1;
chr1	transdecoder	exon	14518719	14518939	.	-	.	gene_name 98201194|f161b; gene_id MSTRG.439; transcript_id MSTRG.439.1;
chr1	transdecoder	gene	14518719	14534430	.	-	.	gene_name 98201194|f161b; gene_id MSTRG.439; transcript_id NA; gene_biotype protein_coding; Info ORF type:complete (+),score=102.48,sp|Q96MY7|F161B_HUMAN|28.504|4.08e-34; ref_name 98201194|f161b; class_code j,m; inherit_ref TRUE;
chr1	transdecoder	transcript	14518719	14534430	.	-	.	gene_name 98201194|f161b; gene_id MSTRG.439; transcript_id MSTRG.439.1; gene_biotype protein_coding; Info ORF type:complete (+),score=102.48,sp|Q96MY7|F161B_HUMAN|28.504|4.08e-34; ref_name 98201194|f161b; class_code j,m; inherit_ref TRUE;
chr1	transdecoder	CDS	14518906	14518939	.	-	1	gene_name 98201194|f161b; gene_id MSTRG.439; transcript_id MSTRG.439.1;
chr1	transdecoder	three_prime_utr	14526557	14526609	.	-	.	gene_name 98201194|f161b; gene_id MSTRG.439; transcript_id MSTRG.439.2;
chr1	transdecoder	exon	14526557	14526963	.	-	.	gene_name 98201194|f161b; gene_id MSTRG.439; transcript_id MSTRG.439.2;
chr1	transdecoder	transcript	14526557	14529135	.	-	.	gene_name 98201194|f161b; gene_id MSTRG.439; transcript_id MSTRG.439.2; gene_biotype protein_coding; Info ORF type:complete (+),score=102.48,sp|Q96MY7|F161B_HUMAN|28.504|4.08e-34; ref_name 98201194|f161b; class_code j,m; inherit_ref TRUE;
chr1	transdecoder	three_prime_utr	14526589	14526609	.	-	.	gene_name 98201194|f161b; gene_id MSTRG.439; transcript_id MSTRG.439.3;
chr1	transdecoder	exon	14526589	14526963	.	-	.	gene_name 98201194|f161b; gene_id MSTRG.439; transcript_id MSTRG.439.3;
chr1	transdecoder	transcript	14526589	14534430	.	-	.	gene_name 98201194|f161b; gene_id MSTRG.439; transcript_id MSTRG.439.3; gene_biotype protein_coding; Info ORF type:complete (+),score=102.48,sp|Q96MY7|F161B_HUMAN|28.504|4.08e-34; ref_name 98201194|f161b; class_code j,m; inherit_ref TRUE;
chr1	transdecoder	three_prime_utr	14526594	14526609	.	-	.	gene_name 98201194|f161b; gene_id MSTRG.439; transcript_id MSTRG.439.4;
chr1	transdecoder	exon	14526594	14526963	.	-	.	gene_name 98201194|f161b; gene_id MSTRG.439; transcript_id MSTRG.439.4;
chr1	transdecoder	transcript	14526594	14529135	.	-	.	gene_name 98201194|f161b; gene_id MSTRG.439; transcript_id MSTRG.439.4; gene_biotype protein_coding; Info ORF type:complete (+),score=102.48,sp|Q96MY7|F161B_HUMAN|28.504|4.08e-34; ref_name 98201194|f161b; class_code j,m; inherit_ref TRUE;
chr1	transdecoder	CDS	14526610	14526963	.	-	0	gene_name 98201194|f161b; gene_id MSTRG.439; transcript_id MSTRG.439.2;
chr1	transdecoder	CDS	14526610	14526963	.	-	0	gene_name 98201194|f161b; gene_id MSTRG.439; transcript_id MSTRG.439.3;
chr1	transdecoder	CDS	14526610	14526963	.	-	0	gene_name 98201194|f161b; gene_id MSTRG.439; transcript_id MSTRG.439.4;
chr1	transdecoder	three_prime_utr	14526614	14526615	.	-	.	gene_name 98201194|f161b; gene_id MSTRG.439; transcript_id MSTRG.439.5;
chr1	transdecoder	three_prime_utr	14526614	14526615	.	-	.	gene_name 98201194|f161b; gene_id MSTRG.439; transcript_id MSTRG.439.6;
chr1	transdecoder	CDS	14526614	14526963	.	-	0	gene_name 98201194|f161b; gene_id MSTRG.439; transcript_id MSTRG.439.1;
chr1	transdecoder	exon	14526614	14526963	.	-	.	gene_name 98201194|f161b; gene_id MSTRG.439; transcript_id MSTRG.439.1;
chr1	transdecoder	exon	14526614	14526963	.	-	.	gene_name 98201194|f161b; gene_id MSTRG.439; transcript_id MSTRG.439.5;
chr1	transdecoder	exon	14526614	14526963	.	-	.	gene_name 98201194|f161b; gene_id MSTRG.439; transcript_id MSTRG.439.6;
chr1	transdecoder	transcript	14526614	14529135	.	-	.	gene_name 98201194|f161b; gene_id MSTRG.439; transcript_id MSTRG.439.6; gene_biotype protein_coding; Info ORF type:complete (+),score=102.48,sp|Q96MY7|F161B_HUMAN|28.504|4.08e-34; ref_name 98201194|f161b; class_code j,m; inherit_ref TRUE;
chr1	transdecoder	transcript	14526614	14530224	.	-	.	gene_name 98201194|f161b; gene_id MSTRG.439; transcript_id MSTRG.439.5; gene_biotype protein_coding; Info ORF type:complete (+),score=102.48,sp|Q96MY7|F161B_HUMAN|28.504|4.08e-34; ref_name 98201194|f161b; class_code j,m; inherit_ref TRUE;
chr1	transdecoder	CDS	14526616	14526963	.	-	0	gene_name 98201194|f161b; gene_id MSTRG.439; transcript_id MSTRG.439.5;
chr1	transdecoder	CDS	14526616	14526963	.	-	0	gene_name 98201194|f161b; gene_id MSTRG.439; transcript_id MSTRG.439.6;
chr1	transdecoder	CDS	14527128	14528213	.	-	0	gene_name 98201194|f161b; gene_id MSTRG.439; transcript_id MSTRG.439.1;
chr1	transdecoder	CDS	14527128	14528213	.	-	0	gene_name 98201194|f161b; gene_id MSTRG.439; transcript_id MSTRG.439.2;
chr1	transdecoder	CDS	14527128	14528213	.	-	0	gene_name 98201194|f161b; gene_id MSTRG.439; transcript_id MSTRG.439.3;
chr1	transdecoder	CDS	14527128	14528213	.	-	0	gene_name 98201194|f161b; gene_id MSTRG.439; transcript_id MSTRG.439.4;
chr1	transdecoder	CDS	14527128	14528213	.	-	0	gene_name 98201194|f161b; gene_id MSTRG.439; transcript_id MSTRG.439.5;
chr1	transdecoder	CDS	14527128	14528213	.	-	0	gene_name 98201194|f161b; gene_id MSTRG.439; transcript_id MSTRG.439.6;
chr1	transdecoder	exon	14527128	14528574	.	-	.	gene_name 98201194|f161b; gene_id MSTRG.439; transcript_id MSTRG.439.1;
chr1	transdecoder	exon	14527128	14528574	.	-	.	gene_name 98201194|f161b; gene_id MSTRG.439; transcript_id MSTRG.439.2;
chr1	transdecoder	exon	14527128	14528574	.	-	.	gene_name 98201194|f161b; gene_id MSTRG.439; transcript_id MSTRG.439.3;
chr1	transdecoder	exon	14527128	14528574	.	-	.	gene_name 98201194|f161b; gene_id MSTRG.439; transcript_id MSTRG.439.4;
chr1	transdecoder	exon	14527128	14528574	.	-	.	gene_name 98201194|f161b; gene_id MSTRG.439; transcript_id MSTRG.439.5;
chr1	transdecoder	exon	14527128	14528574	.	-	.	gene_name 98201194|f161b; gene_id MSTRG.439; transcript_id MSTRG.439.6;
chr1	transdecoder	five_prime_utr	14528214	14528574	.	-	.	gene_name 98201194|f161b; gene_id MSTRG.439; transcript_id MSTRG.439.1;
chr1	transdecoder	five_prime_utr	14528214	14528574	.	-	.	gene_name 98201194|f161b; gene_id MSTRG.439; transcript_id MSTRG.439.2;
chr1	transdecoder	five_prime_utr	14528214	14528574	.	-	.	gene_name 98201194|f161b; gene_id MSTRG.439; transcript_id MSTRG.439.3;
chr1	transdecoder	five_prime_utr	14528214	14528574	.	-	.	gene_name 98201194|f161b; gene_id MSTRG.439; transcript_id MSTRG.439.4;
chr1	transdecoder	five_prime_utr	14528214	14528574	.	-	.	gene_name 98201194|f161b; gene_id MSTRG.439; transcript_id MSTRG.439.5;
chr1	transdecoder	five_prime_utr	14528214	14528574	.	-	.	gene_name 98201194|f161b; gene_id MSTRG.439; transcript_id MSTRG.439.6;
chr1	transdecoder	exon	14528682	14529135	.	-	.	gene_name 98201194|f161b; gene_id MSTRG.439; transcript_id MSTRG.439.6;
chr1	transdecoder	five_prime_utr	14528682	14529135	.	-	.	gene_name 98201194|f161b; gene_id MSTRG.439; transcript_id MSTRG.439.6;
chr1	transdecoder	exon	14528972	14529135	.	-	.	gene_name 98201194|f161b; gene_id MSTRG.439; transcript_id MSTRG.439.4;
chr1	transdecoder	five_prime_utr	14528972	14529135	.	-	.	gene_name 98201194|f161b; gene_id MSTRG.439; transcript_id MSTRG.439.4;
chr1	transdecoder	exon	14529057	14529130	.	-	.	gene_name 98201194|f161b; gene_id MSTRG.439; transcript_id MSTRG.439.3;
chr1	transdecoder	five_prime_utr	14529057	14529130	.	-	.	gene_name 98201194|f161b; gene_id MSTRG.439; transcript_id MSTRG.439.3;
chr1	transdecoder	exon	14529072	14529135	.	-	.	gene_name 98201194|f161b; gene_id MSTRG.439; transcript_id MSTRG.439.2;
chr1	transdecoder	five_prime_utr	14529072	14529135	.	-	.	gene_name 98201194|f161b; gene_id MSTRG.439; transcript_id MSTRG.439.2;
chr1	transdecoder	exon	14530117	14530224	.	-	.	gene_name 98201194|f161b; gene_id MSTRG.439; transcript_id MSTRG.439.5;
chr1	transdecoder	five_prime_utr	14530117	14530224	.	-	.	gene_name 98201194|f161b; gene_id MSTRG.439; transcript_id MSTRG.439.5;
chr1	transdecoder	exon	14534303	14534430	.	-	.	gene_name 98201194|f161b; gene_id MSTRG.439; transcript_id MSTRG.439.1;
chr1	transdecoder	exon	14534303	14534430	.	-	.	gene_name 98201194|f161b; gene_id MSTRG.439; transcript_id MSTRG.439.3;
chr1	transdecoder	five_prime_utr	14534303	14534430	.	-	.	gene_name 98201194|f161b; gene_id MSTRG.439; transcript_id MSTRG.439.1;
chr1	transdecoder	five_prime_utr	14534303	14534430	.	-	.	gene_name 98201194|f161b; gene_id MSTRG.439; transcript_id MSTRG.439.3;
chr1	transdecoder	exon	14558214	14558517	.	-	.	gene_name 98200946|dmd; gene_id MSTRG.440; transcript_id MSTRG.440.1;
chr1	transdecoder	three_prime_utr	14558214	14558517	.	-	.	gene_name 98200946|dmd; gene_id MSTRG.440; transcript_id MSTRG.440.1;
chr1	transdecoder	gene	14558214	14576870	.	-	.	gene_name 98200946|dmd; gene_id MSTRG.440; transcript_id NA; gene_biotype protein_coding; Info ORF type:complete (+),score=671.02,sp|P11532|DMD_HUMAN|30.938|1.04e-153; ref_name 98200946|dmd; class_code j,=; inherit_ref TRUE;
chr1	transdecoder	transcript	14558214	14576870	.	-	.	gene_name 98200946|dmd; gene_id MSTRG.440; transcript_id MSTRG.440.1; gene_biotype protein_coding; Info ORF type:complete (+),score=671.02,sp|P11532|DMD_HUMAN|30.938|1.04e-153; ref_name 98200946|dmd; class_code j,=; inherit_ref TRUE;
chr1	transdecoder	exon	14558239	14558484	.	-	.	gene_name 98200946|dmd; gene_id MSTRG.440; transcript_id MSTRG.440.2;
chr1	transdecoder	three_prime_utr	14558239	14558484	.	-	.	gene_name 98200946|dmd; gene_id MSTRG.440; transcript_id MSTRG.440.2;
chr1	transdecoder	transcript	14558239	14576870	.	-	.	gene_name 98200946|dmd; gene_id MSTRG.440; transcript_id MSTRG.440.2; gene_biotype protein_coding; Info ORF type:complete (+),score=671.02,sp|P11532|DMD_HUMAN|30.938|1.04e-153; ref_name 98200946|dmd; class_code j,=; inherit_ref TRUE;
chr1	transdecoder	exon	14558240	14558484	.	-	.	gene_name 98200946|dmd; gene_id MSTRG.440; transcript_id MSTRG.440.4;
chr1	transdecoder	three_prime_utr	14558240	14558484	.	-	.	gene_name 98200946|dmd; gene_id MSTRG.440; transcript_id MSTRG.440.4;
chr1	transdecoder	exon	14558240	14558517	.	-	.	gene_name 98200946|dmd; gene_id MSTRG.440; transcript_id MSTRG.440.3;
chr1	transdecoder	three_prime_utr	14558240	14558517	.	-	.	gene_name 98200946|dmd; gene_id MSTRG.440; transcript_id MSTRG.440.3;
chr1	transdecoder	transcript	14558240	14576870	.	-	.	gene_name 98200946|dmd; gene_id MSTRG.440; transcript_id MSTRG.440.3; gene_biotype protein_coding; Info ORF type:complete (+),score=671.02,sp|P11532|DMD_HUMAN|30.938|1.04e-153; ref_name 98200946|dmd; class_code j,=; inherit_ref TRUE;
chr1	transdecoder	transcript	14558240	14576870	.	-	.	gene_name 98200946|dmd; gene_id MSTRG.440; transcript_id MSTRG.440.4; gene_biotype protein_coding; Info ORF type:complete (+),score=671.02,sp|P11532|DMD_HUMAN|30.938|1.04e-153; ref_name 98200946|dmd; class_code j,=; inherit_ref TRUE;
chr1	transdecoder	exon	14558264	14558484	.	-	.	gene_name 98200946|dmd; gene_id MSTRG.440; transcript_id MSTRG.440.5;
chr1	transdecoder	three_prime_utr	14558264	14558484	.	-	.	gene_name 98200946|dmd; gene_id MSTRG.440; transcript_id MSTRG.440.5;
chr1	transdecoder	transcript	14558264	14576870	.	-	.	gene_name 98200946|dmd; gene_id MSTRG.440; transcript_id MSTRG.440.5; gene_biotype protein_coding; Info ORF type:complete (+),score=671.02,sp|P11532|DMD_HUMAN|30.938|1.04e-153; ref_name 98200946|dmd; class_code j,=; inherit_ref TRUE;
chr1	transdecoder	exon	14558268	14558517	.	-	.	gene_name 98200946|dmd; gene_id MSTRG.440; transcript_id MSTRG.440.6;
chr1	transdecoder	three_prime_utr	14558268	14558517	.	-	.	gene_name 98200946|dmd; gene_id MSTRG.440; transcript_id MSTRG.440.6;
chr1	transdecoder	transcript	14558268	14567904	.	-	.	gene_name 98200946|dmd; gene_id MSTRG.440; transcript_id MSTRG.440.6; gene_biotype protein_coding; Info ORF type:complete (+),score=671.02,sp|P11532|DMD_HUMAN|30.938|1.04e-153; ref_name 98200946|dmd; class_code j,=; inherit_ref TRUE;
chr1	transdecoder	three_prime_utr	14559158	14559165	.	-	.	gene_name 98200946|dmd; gene_id MSTRG.440; transcript_id MSTRG.440.1;
chr1	transdecoder	three_prime_utr	14559158	14559165	.	-	.	gene_name 98200946|dmd; gene_id MSTRG.440; transcript_id MSTRG.440.2;
chr1	transdecoder	three_prime_utr	14559158	14559165	.	-	.	gene_name 98200946|dmd; gene_id MSTRG.440; transcript_id MSTRG.440.3;
chr1	transdecoder	three_prime_utr	14559158	14559165	.	-	.	gene_name 98200946|dmd; gene_id MSTRG.440; transcript_id MSTRG.440.4;
chr1	transdecoder	three_prime_utr	14559158	14559165	.	-	.	gene_name 98200946|dmd; gene_id MSTRG.440; transcript_id MSTRG.440.5;
chr1	transdecoder	three_prime_utr	14559158	14559165	.	-	.	gene_name 98200946|dmd; gene_id MSTRG.440; transcript_id MSTRG.440.6;
chr1	transdecoder	exon	14559158	14559555	.	-	.	gene_name 98200946|dmd; gene_id MSTRG.440; transcript_id MSTRG.440.1;
chr1	transdecoder	exon	14559158	14559555	.	-	.	gene_name 98200946|dmd; gene_id MSTRG.440; transcript_id MSTRG.440.2;
chr1	transdecoder	exon	14559158	14559555	.	-	.	gene_name 98200946|dmd; gene_id MSTRG.440; transcript_id MSTRG.440.3;
chr1	transdecoder	exon	14559158	14559555	.	-	.	gene_name 98200946|dmd; gene_id MSTRG.440; transcript_id MSTRG.440.4;
chr1	transdecoder	exon	14559158	14559555	.	-	.	gene_name 98200946|dmd; gene_id MSTRG.440; transcript_id MSTRG.440.5;
chr1	transdecoder	exon	14559158	14559555	.	-	.	gene_name 98200946|dmd; gene_id MSTRG.440; transcript_id MSTRG.440.6;
chr1	transdecoder	CDS	14559166	14559555	.	-	0	gene_name 98200946|dmd; gene_id MSTRG.440; transcript_id MSTRG.440.1;
chr1	transdecoder	CDS	14559166	14559555	.	-	0	gene_name 98200946|dmd; gene_id MSTRG.440; transcript_id MSTRG.440.2;
chr1	transdecoder	CDS	14559166	14559555	.	-	0	gene_name 98200946|dmd; gene_id MSTRG.440; transcript_id MSTRG.440.3;
chr1	transdecoder	CDS	14559166	14559555	.	-	0	gene_name 98200946|dmd; gene_id MSTRG.440; transcript_id MSTRG.440.4;
chr1	transdecoder	CDS	14559166	14559555	.	-	0	gene_name 98200946|dmd; gene_id MSTRG.440; transcript_id MSTRG.440.5;
chr1	transdecoder	CDS	14559166	14559555	.	-	0	gene_name 98200946|dmd; gene_id MSTRG.440; transcript_id MSTRG.440.6;
chr1	transdecoder	CDS	14560510	14560824	.	-	0	gene_name 98200946|dmd; gene_id MSTRG.440; transcript_id MSTRG.440.1;
chr1	transdecoder	CDS	14560510	14560824	.	-	0	gene_name 98200946|dmd; gene_id MSTRG.440; transcript_id MSTRG.440.2;
chr1	transdecoder	CDS	14560510	14560824	.	-	0	gene_name 98200946|dmd; gene_id MSTRG.440; transcript_id MSTRG.440.3;
chr1	transdecoder	CDS	14560510	14560824	.	-	0	gene_name 98200946|dmd; gene_id MSTRG.440; transcript_id MSTRG.440.4;
chr1	transdecoder	CDS	14560510	14560824	.	-	0	gene_name 98200946|dmd; gene_id MSTRG.440; transcript_id MSTRG.440.5;
chr1	transdecoder	CDS	14560510	14560824	.	-	0	gene_name 98200946|dmd; gene_id MSTRG.440; transcript_id MSTRG.440.6;
chr1	transdecoder	exon	14560510	14560824	.	-	.	gene_name 98200946|dmd; gene_id MSTRG.440; transcript_id MSTRG.440.1;
chr1	transdecoder	exon	14560510	14560824	.	-	.	gene_name 98200946|dmd; gene_id MSTRG.440; transcript_id MSTRG.440.2;
chr1	transdecoder	exon	14560510	14560824	.	-	.	gene_name 98200946|dmd; gene_id MSTRG.440; transcript_id MSTRG.440.3;
chr1	transdecoder	exon	14560510	14560824	.	-	.	gene_name 98200946|dmd; gene_id MSTRG.440; transcript_id MSTRG.440.4;
chr1	transdecoder	exon	14560510	14560824	.	-	.	gene_name 98200946|dmd; gene_id MSTRG.440; transcript_id MSTRG.440.5;
chr1	transdecoder	exon	14560510	14560824	.	-	.	gene_name 98200946|dmd; gene_id MSTRG.440; transcript_id MSTRG.440.6;
chr1	transdecoder	CDS	14564823	14564830	.	-	2	gene_name 98200946|dmd; gene_id MSTRG.440; transcript_id MSTRG.440.6;
chr1	transdecoder	exon	14564823	14564830	.	-	.	gene_name 98200946|dmd; gene_id MSTRG.440; transcript_id MSTRG.440.6;
chr1	transdecoder	CDS	14564823	14565054	.	-	1	gene_name 98200946|dmd; gene_id MSTRG.440; transcript_id MSTRG.440.1;
chr1	transdecoder	CDS	14564823	14565054	.	-	1	gene_name 98200946|dmd; gene_id MSTRG.440; transcript_id MSTRG.440.2;
chr1	transdecoder	CDS	14564823	14565054	.	-	1	gene_name 98200946|dmd; gene_id MSTRG.440; transcript_id MSTRG.440.3;
chr1	transdecoder	CDS	14564823	14565054	.	-	1	gene_name 98200946|dmd; gene_id MSTRG.440; transcript_id MSTRG.440.4;
chr1	transdecoder	CDS	14564823	14565054	.	-	1	gene_name 98200946|dmd; gene_id MSTRG.440; transcript_id MSTRG.440.5;
chr1	transdecoder	exon	14564823	14565054	.	-	.	gene_name 98200946|dmd; gene_id MSTRG.440; transcript_id MSTRG.440.1;
chr1	transdecoder	exon	14564823	14565054	.	-	.	gene_name 98200946|dmd; gene_id MSTRG.440; transcript_id MSTRG.440.2;
chr1	transdecoder	exon	14564823	14565054	.	-	.	gene_name 98200946|dmd; gene_id MSTRG.440; transcript_id MSTRG.440.3;
chr1	transdecoder	exon	14564823	14565054	.	-	.	gene_name 98200946|dmd; gene_id MSTRG.440; transcript_id MSTRG.440.4;
chr1	transdecoder	exon	14564823	14565054	.	-	.	gene_name 98200946|dmd; gene_id MSTRG.440; transcript_id MSTRG.440.5;
chr1	transdecoder	CDS	14564924	14565054	.	-	1	gene_name 98200946|dmd; gene_id MSTRG.440; transcript_id MSTRG.440.6;
chr1	transdecoder	exon	14564924	14565054	.	-	.	gene_name 98200946|dmd; gene_id MSTRG.440; transcript_id MSTRG.440.6;
chr1	transdecoder	CDS	14565154	14565321	.	-	1	gene_name 98200946|dmd; gene_id MSTRG.440; transcript_id MSTRG.440.1;
chr1	transdecoder	CDS	14565154	14565321	.	-	1	gene_name 98200946|dmd; gene_id MSTRG.440; transcript_id MSTRG.440.2;
chr1	transdecoder	CDS	14565154	14565321	.	-	1	gene_name 98200946|dmd; gene_id MSTRG.440; transcript_id MSTRG.440.3;
chr1	transdecoder	CDS	14565154	14565321	.	-	1	gene_name 98200946|dmd; gene_id MSTRG.440; transcript_id MSTRG.440.4;
chr1	transdecoder	CDS	14565154	14565321	.	-	1	gene_name 98200946|dmd; gene_id MSTRG.440; transcript_id MSTRG.440.5;
chr1	transdecoder	CDS	14565154	14565321	.	-	1	gene_name 98200946|dmd; gene_id MSTRG.440; transcript_id MSTRG.440.6;
chr1	transdecoder	exon	14565154	14565321	.	-	.	gene_name 98200946|dmd; gene_id MSTRG.440; transcript_id MSTRG.440.1;
chr1	transdecoder	exon	14565154	14565321	.	-	.	gene_name 98200946|dmd; gene_id MSTRG.440; transcript_id MSTRG.440.2;
chr1	transdecoder	exon	14565154	14565321	.	-	.	gene_name 98200946|dmd; gene_id MSTRG.440; transcript_id MSTRG.440.3;
chr1	transdecoder	exon	14565154	14565321	.	-	.	gene_name 98200946|dmd; gene_id MSTRG.440; transcript_id MSTRG.440.4;
chr1	transdecoder	exon	14565154	14565321	.	-	.	gene_name 98200946|dmd; gene_id MSTRG.440; transcript_id MSTRG.440.5;
chr1	transdecoder	exon	14565154	14565321	.	-	.	gene_name 98200946|dmd; gene_id MSTRG.440; transcript_id MSTRG.440.6;
chr1	transdecoder	CDS	14565368	14565651	.	-	0	gene_name 98200946|dmd; gene_id MSTRG.440; transcript_id MSTRG.440.1;
chr1	transdecoder	CDS	14565368	14565651	.	-	0	gene_name 98200946|dmd; gene_id MSTRG.440; transcript_id MSTRG.440.2;
chr1	transdecoder	CDS	14565368	14565651	.	-	0	gene_name 98200946|dmd; gene_id MSTRG.440; transcript_id MSTRG.440.3;
chr1	transdecoder	CDS	14565368	14565651	.	-	0	gene_name 98200946|dmd; gene_id MSTRG.440; transcript_id MSTRG.440.4;
chr1	transdecoder	CDS	14565368	14565651	.	-	0	gene_name 98200946|dmd; gene_id MSTRG.440; transcript_id MSTRG.440.5;
chr1	transdecoder	CDS	14565368	14565651	.	-	0	gene_name 98200946|dmd; gene_id MSTRG.440; transcript_id MSTRG.440.6;
chr1	transdecoder	exon	14565368	14565651	.	-	.	gene_name 98200946|dmd; gene_id MSTRG.440; transcript_id MSTRG.440.1;
chr1	transdecoder	exon	14565368	14565651	.	-	.	gene_name 98200946|dmd; gene_id MSTRG.440; transcript_id MSTRG.440.2;
chr1	transdecoder	exon	14565368	14565651	.	-	.	gene_name 98200946|dmd; gene_id MSTRG.440; transcript_id MSTRG.440.3;
chr1	transdecoder	exon	14565368	14565651	.	-	.	gene_name 98200946|dmd; gene_id MSTRG.440; transcript_id MSTRG.440.4;
chr1	transdecoder	exon	14565368	14565651	.	-	.	gene_name 98200946|dmd; gene_id MSTRG.440; transcript_id MSTRG.440.5;
chr1	transdecoder	exon	14565368	14565651	.	-	.	gene_name 98200946|dmd; gene_id MSTRG.440; transcript_id MSTRG.440.6;
chr1	transdecoder	CDS	14565816	14565992	.	-	0	gene_name 98200946|dmd; gene_id MSTRG.440; transcript_id MSTRG.440.1;
chr1	transdecoder	CDS	14565816	14565992	.	-	0	gene_name 98200946|dmd; gene_id MSTRG.440; transcript_id MSTRG.440.2;
chr1	transdecoder	CDS	14565816	14565992	.	-	0	gene_name 98200946|dmd; gene_id MSTRG.440; transcript_id MSTRG.440.3;
chr1	transdecoder	CDS	14565816	14565992	.	-	0	gene_name 98200946|dmd; gene_id MSTRG.440; transcript_id MSTRG.440.4;
chr1	transdecoder	CDS	14565816	14565992	.	-	0	gene_name 98200946|dmd; gene_id MSTRG.440; transcript_id MSTRG.440.5;
chr1	transdecoder	CDS	14565816	14565992	.	-	0	gene_name 98200946|dmd; gene_id MSTRG.440; transcript_id MSTRG.440.6;
chr1	transdecoder	exon	14565816	14565992	.	-	.	gene_name 98200946|dmd; gene_id MSTRG.440; transcript_id MSTRG.440.1;
chr1	transdecoder	exon	14565816	14565992	.	-	.	gene_name 98200946|dmd; gene_id MSTRG.440; transcript_id MSTRG.440.2;
chr1	transdecoder	exon	14565816	14565992	.	-	.	gene_name 98200946|dmd; gene_id MSTRG.440; transcript_id MSTRG.440.3;
chr1	transdecoder	exon	14565816	14565992	.	-	.	gene_name 98200946|dmd; gene_id MSTRG.440; transcript_id MSTRG.440.4;
chr1	transdecoder	exon	14565816	14565992	.	-	.	gene_name 98200946|dmd; gene_id MSTRG.440; transcript_id MSTRG.440.5;
chr1	transdecoder	exon	14565816	14565992	.	-	.	gene_name 98200946|dmd; gene_id MSTRG.440; transcript_id MSTRG.440.6;
chr1	transdecoder	CDS	14566090	14566693	.	-	1	gene_name 98200946|dmd; gene_id MSTRG.440; transcript_id MSTRG.440.5;
chr1	transdecoder	exon	14566090	14566693	.	-	.	gene_name 98200946|dmd; gene_id MSTRG.440; transcript_id MSTRG.440.5;
chr1	transdecoder	CDS	14566090	14567904	.	-	0	gene_name 98200946|dmd; gene_id MSTRG.440; transcript_id MSTRG.440.6;
chr1	transdecoder	exon	14566090	14567904	.	-	.	gene_name 98200946|dmd; gene_id MSTRG.440; transcript_id MSTRG.440.6;
chr1	transdecoder	CDS	14566090	14573612	.	-	2	gene_name 98200946|dmd; gene_id MSTRG.440; transcript_id MSTRG.440.4;
chr1	transdecoder	exon	14566090	14573612	.	-	.	gene_name 98200946|dmd; gene_id MSTRG.440; transcript_id MSTRG.440.4;
chr1	transdecoder	CDS	14566090	14573763	.	-	0	gene_name 98200946|dmd; gene_id MSTRG.440; transcript_id MSTRG.440.3;
chr1	transdecoder	CDS	14566090	14573775	.	-	0	gene_name 98200946|dmd; gene_id MSTRG.440; transcript_id MSTRG.440.1;
chr1	transdecoder	CDS	14566090	14573775	.	-	0	gene_name 98200946|dmd; gene_id MSTRG.440; transcript_id MSTRG.440.2;
chr1	transdecoder	exon	14566090	14573775	.	-	.	gene_name 98200946|dmd; gene_id MSTRG.440; transcript_id MSTRG.440.1;
chr1	transdecoder	exon	14566090	14573775	.	-	.	gene_name 98200946|dmd; gene_id MSTRG.440; transcript_id MSTRG.440.2;
chr1	transdecoder	exon	14566090	14573775	.	-	.	gene_name 98200946|dmd; gene_id MSTRG.440; transcript_id MSTRG.440.3;
chr1	transdecoder	CDS	14566912	14573763	.	-	0	gene_name 98200946|dmd; gene_id MSTRG.440; transcript_id MSTRG.440.5;
chr1	transdecoder	exon	14566912	14573882	.	-	.	gene_name 98200946|dmd; gene_id MSTRG.440; transcript_id MSTRG.440.5;
chr1	StringTie	exon	14571054	14572274	.	+	.	gene_name 98300231|unknown-2480; gene_id MSTRG.441; transcript_id MSTRG.441.1;
chr1	StringTie	transcript	14571054	14573527	.	+	.	gene_name 98300231|unknown-2480; gene_id MSTRG.441; transcript_id MSTRG.441.1; gene_biotype protein_coding_antisense; Info NA; ref_name 98200946|dmd; class_code x; inherit_ref FALSE;
chr1	StringTie	exon	14572632	14573527	.	+	.	gene_name 98300231|unknown-2480; gene_id MSTRG.441; transcript_id MSTRG.441.1;
chr1	transdecoder	exon	14573866	14573882	.	-	.	gene_name 98200946|dmd; gene_id MSTRG.440; transcript_id MSTRG.440.3;
chr1	transdecoder	CDS	14573874	14573882	.	-	0	gene_name 98200946|dmd; gene_id MSTRG.440; transcript_id MSTRG.440.3;
chr1	transdecoder	CDS	14573874	14573882	.	-	0	gene_name 98200946|dmd; gene_id MSTRG.440; transcript_id MSTRG.440.5;
chr1	transdecoder	CDS	14574766	14574942	.	-	0	gene_name 98200946|dmd; gene_id MSTRG.440; transcript_id MSTRG.440.1;
chr1	transdecoder	CDS	14574766	14574942	.	-	0	gene_name 98200946|dmd; gene_id MSTRG.440; transcript_id MSTRG.440.2;
chr1	transdecoder	CDS	14574766	14574942	.	-	0	gene_name 98200946|dmd; gene_id MSTRG.440; transcript_id MSTRG.440.3;
chr1	transdecoder	CDS	14574766	14574942	.	-	0	gene_name 98200946|dmd; gene_id MSTRG.440; transcript_id MSTRG.440.4;
chr1	transdecoder	CDS	14574766	14574942	.	-	0	gene_name 98200946|dmd; gene_id MSTRG.440; transcript_id MSTRG.440.5;
chr1	transdecoder	exon	14574766	14574942	.	-	.	gene_name 98200946|dmd; gene_id MSTRG.440; transcript_id MSTRG.440.1;
chr1	transdecoder	exon	14574766	14574942	.	-	.	gene_name 98200946|dmd; gene_id MSTRG.440; transcript_id MSTRG.440.2;
chr1	transdecoder	exon	14574766	14574942	.	-	.	gene_name 98200946|dmd; gene_id MSTRG.440; transcript_id MSTRG.440.3;
chr1	transdecoder	exon	14574766	14574942	.	-	.	gene_name 98200946|dmd; gene_id MSTRG.440; transcript_id MSTRG.440.4;
chr1	transdecoder	exon	14574766	14574942	.	-	.	gene_name 98200946|dmd; gene_id MSTRG.440; transcript_id MSTRG.440.5;
chr1	transdecoder	CDS	14576357	14576575	.	-	0	gene_name 98200946|dmd; gene_id MSTRG.440; transcript_id MSTRG.440.1;
chr1	transdecoder	CDS	14576357	14576575	.	-	0	gene_name 98200946|dmd; gene_id MSTRG.440; transcript_id MSTRG.440.2;
chr1	transdecoder	CDS	14576357	14576575	.	-	0	gene_name 98200946|dmd; gene_id MSTRG.440; transcript_id MSTRG.440.3;
chr1	transdecoder	CDS	14576357	14576575	.	-	0	gene_name 98200946|dmd; gene_id MSTRG.440; transcript_id MSTRG.440.4;
chr1	transdecoder	CDS	14576357	14576575	.	-	0	gene_name 98200946|dmd; gene_id MSTRG.440; transcript_id MSTRG.440.5;
chr1	transdecoder	exon	14576357	14576870	.	-	.	gene_name 98200946|dmd; gene_id MSTRG.440; transcript_id MSTRG.440.1;
chr1	transdecoder	exon	14576357	14576870	.	-	.	gene_name 98200946|dmd; gene_id MSTRG.440; transcript_id MSTRG.440.2;
chr1	transdecoder	exon	14576357	14576870	.	-	.	gene_name 98200946|dmd; gene_id MSTRG.440; transcript_id MSTRG.440.3;
chr1	transdecoder	exon	14576357	14576870	.	-	.	gene_name 98200946|dmd; gene_id MSTRG.440; transcript_id MSTRG.440.4;
chr1	transdecoder	exon	14576357	14576870	.	-	.	gene_name 98200946|dmd; gene_id MSTRG.440; transcript_id MSTRG.440.5;
chr1	transdecoder	five_prime_utr	14576576	14576870	.	-	.	gene_name 98200946|dmd; gene_id MSTRG.440; transcript_id MSTRG.440.1;
chr1	transdecoder	five_prime_utr	14576576	14576870	.	-	.	gene_name 98200946|dmd; gene_id MSTRG.440; transcript_id MSTRG.440.2;
chr1	transdecoder	five_prime_utr	14576576	14576870	.	-	.	gene_name 98200946|dmd; gene_id MSTRG.440; transcript_id MSTRG.440.3;
chr1	transdecoder	five_prime_utr	14576576	14576870	.	-	.	gene_name 98200946|dmd; gene_id MSTRG.440; transcript_id MSTRG.440.4;
chr1	transdecoder	five_prime_utr	14576576	14576870	.	-	.	gene_name 98200946|dmd; gene_id MSTRG.440; transcript_id MSTRG.440.5;
chr1	StringTie	exon	14582461	14582751	.	-	.	gene_name 98300232|unknown-2500; gene_id MSTRG.442; transcript_id MSTRG.442.1;
chr1	StringTie	transcript	14582461	14582751	.	-	.	gene_name 98300232|unknown-2500; gene_id MSTRG.442; transcript_id MSTRG.442.1; gene_biotype non-coding; Info NA; ref_name -; class_code u; inherit_ref FALSE;
chr1	transdecoder	three_prime_utr	14584816	14585203	.	-	.	gene_name 98126500|unknown-3496; gene_id MSTRG.443; transcript_id MSTRG.443.1;
chr1	transdecoder	exon	14584816	14585673	.	-	.	gene_name 98126500|unknown-3496; gene_id MSTRG.443; transcript_id MSTRG.443.1;
chr1	transdecoder	gene	14584816	14585673	.	-	.	gene_name 98126500|unknown-3496; gene_id MSTRG.443; transcript_id NA; gene_biotype protein_coding; Info ORF type:complete (+),score=16.17,sp|Q9NXP7|GIN1_HUMAN|35.870|8.08e-07; ref_name 98126500|unknown-3496; class_code k; inherit_ref TRUE;
chr1	transdecoder	transcript	14584816	14585673	.	-	.	gene_name 98126500|unknown-3496; gene_id MSTRG.443; transcript_id MSTRG.443.1; gene_biotype protein_coding; Info ORF type:complete (+),score=16.17,sp|Q9NXP7|GIN1_HUMAN|35.870|8.08e-07; ref_name 98126500|unknown-3496; class_code k; inherit_ref TRUE;
chr1	transdecoder	CDS	14585204	14585635	.	-	0	gene_name 98126500|unknown-3496; gene_id MSTRG.443; transcript_id MSTRG.443.1;
chr1	transdecoder	five_prime_utr	14585636	14585673	.	-	.	gene_name 98126500|unknown-3496; gene_id MSTRG.443; transcript_id MSTRG.443.1;
chr1	transdecoder	five_prime_utr	14597516	14597666	.	+	.	gene_name 98202392|mks3-2; gene_id MSTRG.444; transcript_id MSTRG.444.1;
chr1	transdecoder	exon	14597516	14597709	.	+	.	gene_name 98202392|mks3-2; gene_id MSTRG.444; transcript_id MSTRG.444.1;
chr1	transdecoder	five_prime_utr	14597516	14601099	.	+	.	gene_name 98202392|mks3-2; gene_id MSTRG.444; transcript_id MSTRG.444.2;
chr1	transdecoder	exon	14597516	14604673	.	+	.	gene_name 98202392|mks3-2; gene_id MSTRG.444; transcript_id MSTRG.444.2;
chr1	transdecoder	gene	14597516	14614205	.	+	.	gene_name 98202392|mks3-2; gene_id MSTRG.444; transcript_id NA; gene_biotype protein_coding; Info ORF type:complete (+),score=105.90,sp|Q5HYA8|MKS3_HUMAN|31.814|8.12e-135; ref_name 98202392|mks3-2; class_code =,j; inherit_ref TRUE;
chr1	transdecoder	transcript	14597516	14614205	.	+	.	gene_name 98202392|mks3-2; gene_id MSTRG.444; transcript_id MSTRG.444.1; gene_biotype protein_coding; Info ORF type:complete (+),score=105.90,sp|Q5HYA8|MKS3_HUMAN|31.814|8.12e-135; ref_name 98202392|mks3-2; class_code =,j; inherit_ref TRUE;
chr1	transdecoder	transcript	14597516	14614205	.	+	.	gene_name 98202392|mks3-2; gene_id MSTRG.444; transcript_id MSTRG.444.2; gene_biotype protein_coding; Info ORF type:complete (+),score=105.90,sp|Q5HYA8|MKS3_HUMAN|31.814|8.12e-135; ref_name 98202392|mks3-2; class_code =,j; inherit_ref TRUE;
chr1	transdecoder	five_prime_utr	14597551	14597552	.	+	.	gene_name 98202392|mks3-2; gene_id MSTRG.444; transcript_id MSTRG.444.3;
chr1	transdecoder	exon	14597551	14597709	.	+	.	gene_name 98202392|mks3-2; gene_id MSTRG.444; transcript_id MSTRG.444.3;
chr1	transdecoder	transcript	14597551	14612690	.	+	.	gene_name 98202392|mks3-2; gene_id MSTRG.444; transcript_id MSTRG.444.3; gene_biotype protein_coding; Info ORF type:complete (+),score=105.90,sp|Q5HYA8|MKS3_HUMAN|31.814|8.12e-135; ref_name 98202392|mks3-2; class_code =,j; inherit_ref TRUE;
chr1	transdecoder	exon	14597552	14597709	.	+	.	gene_name 98202392|mks3-2; gene_id MSTRG.444; transcript_id MSTRG.444.4;
chr1	transdecoder	five_prime_utr	14597552	14597709	.	+	.	gene_name 98202392|mks3-2; gene_id MSTRG.444; transcript_id MSTRG.444.4;
chr1	transdecoder	transcript	14597552	14614205	.	+	.	gene_name 98202392|mks3-2; gene_id MSTRG.444; transcript_id MSTRG.444.4; gene_biotype protein_coding; Info ORF type:complete (+),score=105.90,sp|Q5HYA8|MKS3_HUMAN|31.814|8.12e-135; ref_name 98202392|mks3-2; class_code =,j; inherit_ref TRUE;
chr1	transdecoder	CDS	14597553	14597709	.	+	0	gene_name 98202392|mks3-2; gene_id MSTRG.444; transcript_id MSTRG.444.3;
chr1	transdecoder	CDS	14597667	14597709	.	+	0	gene_name 98202392|mks3-2; gene_id MSTRG.444; transcript_id MSTRG.444.1;
chr1	transdecoder	CDS	14601100	14601963	.	+	0	gene_name 98202392|mks3-2; gene_id MSTRG.444; transcript_id MSTRG.444.2;
chr1	transdecoder	CDS	14602248	14604641	.	+	0	gene_name 98202392|mks3-2; gene_id MSTRG.444; transcript_id MSTRG.444.2;
chr1	transdecoder	exon	14605660	14605665	.	+	.	gene_name 98202392|mks3-2; gene_id MSTRG.444; transcript_id MSTRG.444.4;
chr1	transdecoder	five_prime_utr	14605660	14605665	.	+	.	gene_name 98202392|mks3-2; gene_id MSTRG.444; transcript_id MSTRG.444.4;
chr1	transdecoder	CDS	14605660	14605978	.	+	2	gene_name 98202392|mks3-2; gene_id MSTRG.444; transcript_id MSTRG.444.1;
chr1	transdecoder	CDS	14605660	14605978	.	+	2	gene_name 98202392|mks3-2; gene_id MSTRG.444; transcript_id MSTRG.444.3;
chr1	transdecoder	exon	14605660	14605978	.	+	.	gene_name 98202392|mks3-2; gene_id MSTRG.444; transcript_id MSTRG.444.1;
chr1	transdecoder	exon	14605660	14605978	.	+	.	gene_name 98202392|mks3-2; gene_id MSTRG.444; transcript_id MSTRG.444.2;
chr1	transdecoder	exon	14605660	14605978	.	+	.	gene_name 98202392|mks3-2; gene_id MSTRG.444; transcript_id MSTRG.444.3;
chr1	transdecoder	exon	14605800	14605978	.	+	.	gene_name 98202392|mks3-2; gene_id MSTRG.444; transcript_id MSTRG.444.4;
chr1	transdecoder	five_prime_utr	14605800	14605978	.	+	.	gene_name 98202392|mks3-2; gene_id MSTRG.444; transcript_id MSTRG.444.4;
chr1	transdecoder	CDS	14606483	14606556	.	+	1	gene_name 98202392|mks3-2; gene_id MSTRG.444; transcript_id MSTRG.444.3;
chr1	transdecoder	exon	14606483	14606556	.	+	.	gene_name 98202392|mks3-2; gene_id MSTRG.444; transcript_id MSTRG.444.3;
chr1	transdecoder	five_prime_utr	14606483	14606558	.	+	.	gene_name 98202392|mks3-2; gene_id MSTRG.444; transcript_id MSTRG.444.4;
chr1	transdecoder	CDS	14606483	14606648	.	+	1	gene_name 98202392|mks3-2; gene_id MSTRG.444; transcript_id MSTRG.444.1;
chr1	transdecoder	exon	14606483	14606648	.	+	.	gene_name 98202392|mks3-2; gene_id MSTRG.444; transcript_id MSTRG.444.1;
chr1	transdecoder	exon	14606483	14606648	.	+	.	gene_name 98202392|mks3-2; gene_id MSTRG.444; transcript_id MSTRG.444.2;
chr1	transdecoder	exon	14606483	14606648	.	+	.	gene_name 98202392|mks3-2; gene_id MSTRG.444; transcript_id MSTRG.444.4;
chr1	transdecoder	CDS	14606559	14606648	.	+	0	gene_name 98202392|mks3-2; gene_id MSTRG.444; transcript_id MSTRG.444.2;
chr1	transdecoder	CDS	14606559	14606648	.	+	0	gene_name 98202392|mks3-2; gene_id MSTRG.444; transcript_id MSTRG.444.4;
chr1	transdecoder	CDS	14606688	14606854	.	+	0	gene_name 98202392|mks3-2; gene_id MSTRG.444; transcript_id MSTRG.444.1;
chr1	transdecoder	CDS	14606688	14606854	.	+	0	gene_name 98202392|mks3-2; gene_id MSTRG.444; transcript_id MSTRG.444.2;
chr1	transdecoder	CDS	14606688	14606854	.	+	0	gene_name 98202392|mks3-2; gene_id MSTRG.444; transcript_id MSTRG.444.4;
chr1	transdecoder	CDS	14606688	14606854	.	+	2	gene_name 98202392|mks3-2; gene_id MSTRG.444; transcript_id MSTRG.444.3;
chr1	transdecoder	exon	14606688	14606854	.	+	.	gene_name 98202392|mks3-2; gene_id MSTRG.444; transcript_id MSTRG.444.1;
chr1	transdecoder	exon	14606688	14606854	.	+	.	gene_name 98202392|mks3-2; gene_id MSTRG.444; transcript_id MSTRG.444.2;
chr1	transdecoder	exon	14606688	14606854	.	+	.	gene_name 98202392|mks3-2; gene_id MSTRG.444; transcript_id MSTRG.444.3;
chr1	transdecoder	exon	14606688	14606854	.	+	.	gene_name 98202392|mks3-2; gene_id MSTRG.444; transcript_id MSTRG.444.4;
chr1	transdecoder	CDS	14607010	14607103	.	+	1	gene_name 98202392|mks3-2; gene_id MSTRG.444; transcript_id MSTRG.444.1;
chr1	transdecoder	CDS	14607010	14607103	.	+	1	gene_name 98202392|mks3-2; gene_id MSTRG.444; transcript_id MSTRG.444.2;
chr1	transdecoder	CDS	14607010	14607103	.	+	1	gene_name 98202392|mks3-2; gene_id MSTRG.444; transcript_id MSTRG.444.3;
chr1	transdecoder	CDS	14607010	14607103	.	+	1	gene_name 98202392|mks3-2; gene_id MSTRG.444; transcript_id MSTRG.444.4;
chr1	transdecoder	exon	14607010	14607103	.	+	.	gene_name 98202392|mks3-2; gene_id MSTRG.444; transcript_id MSTRG.444.1;
chr1	transdecoder	exon	14607010	14607103	.	+	.	gene_name 98202392|mks3-2; gene_id MSTRG.444; transcript_id MSTRG.444.2;
chr1	transdecoder	exon	14607010	14607103	.	+	.	gene_name 98202392|mks3-2; gene_id MSTRG.444; transcript_id MSTRG.444.3;
chr1	transdecoder	exon	14607010	14607103	.	+	.	gene_name 98202392|mks3-2; gene_id MSTRG.444; transcript_id MSTRG.444.4;
chr1	transdecoder	CDS	14607264	14607353	.	+	0	gene_name 98202392|mks3-2; gene_id MSTRG.444; transcript_id MSTRG.444.1;
chr1	transdecoder	CDS	14607264	14607353	.	+	0	gene_name 98202392|mks3-2; gene_id MSTRG.444; transcript_id MSTRG.444.2;
chr1	transdecoder	CDS	14607264	14607353	.	+	0	gene_name 98202392|mks3-2; gene_id MSTRG.444; transcript_id MSTRG.444.3;
chr1	transdecoder	CDS	14607264	14607353	.	+	0	gene_name 98202392|mks3-2; gene_id MSTRG.444; transcript_id MSTRG.444.4;
chr1	transdecoder	exon	14607264	14607353	.	+	.	gene_name 98202392|mks3-2; gene_id MSTRG.444; transcript_id MSTRG.444.1;
chr1	transdecoder	exon	14607264	14607353	.	+	.	gene_name 98202392|mks3-2; gene_id MSTRG.444; transcript_id MSTRG.444.2;
chr1	transdecoder	exon	14607264	14607353	.	+	.	gene_name 98202392|mks3-2; gene_id MSTRG.444; transcript_id MSTRG.444.3;
chr1	transdecoder	exon	14607264	14607353	.	+	.	gene_name 98202392|mks3-2; gene_id MSTRG.444; transcript_id MSTRG.444.4;
chr1	transdecoder	CDS	14607398	14607629	.	+	0	gene_name 98202392|mks3-2; gene_id MSTRG.444; transcript_id MSTRG.444.1;
chr1	transdecoder	CDS	14607398	14607629	.	+	0	gene_name 98202392|mks3-2; gene_id MSTRG.444; transcript_id MSTRG.444.2;
chr1	transdecoder	CDS	14607398	14607629	.	+	0	gene_name 98202392|mks3-2; gene_id MSTRG.444; transcript_id MSTRG.444.3;
chr1	transdecoder	CDS	14607398	14607629	.	+	0	gene_name 98202392|mks3-2; gene_id MSTRG.444; transcript_id MSTRG.444.4;
chr1	transdecoder	exon	14607398	14607629	.	+	.	gene_name 98202392|mks3-2; gene_id MSTRG.444; transcript_id MSTRG.444.1;
chr1	transdecoder	exon	14607398	14607629	.	+	.	gene_name 98202392|mks3-2; gene_id MSTRG.444; transcript_id MSTRG.444.2;
chr1	transdecoder	exon	14607398	14607629	.	+	.	gene_name 98202392|mks3-2; gene_id MSTRG.444; transcript_id MSTRG.444.3;
chr1	transdecoder	exon	14607398	14607629	.	+	.	gene_name 98202392|mks3-2; gene_id MSTRG.444; transcript_id MSTRG.444.4;
chr1	transdecoder	CDS	14608688	14608878	.	+	2	gene_name 98202392|mks3-2; gene_id MSTRG.444; transcript_id MSTRG.444.1;
chr1	transdecoder	CDS	14608688	14608878	.	+	2	gene_name 98202392|mks3-2; gene_id MSTRG.444; transcript_id MSTRG.444.2;
chr1	transdecoder	CDS	14608688	14608878	.	+	2	gene_name 98202392|mks3-2; gene_id MSTRG.444; transcript_id MSTRG.444.3;
chr1	transdecoder	CDS	14608688	14608878	.	+	2	gene_name 98202392|mks3-2; gene_id MSTRG.444; transcript_id MSTRG.444.4;
chr1	transdecoder	exon	14608688	14608878	.	+	.	gene_name 98202392|mks3-2; gene_id MSTRG.444; transcript_id MSTRG.444.1;
chr1	transdecoder	exon	14608688	14608878	.	+	.	gene_name 98202392|mks3-2; gene_id MSTRG.444; transcript_id MSTRG.444.2;
chr1	transdecoder	exon	14608688	14608878	.	+	.	gene_name 98202392|mks3-2; gene_id MSTRG.444; transcript_id MSTRG.444.3;
chr1	transdecoder	exon	14608688	14608878	.	+	.	gene_name 98202392|mks3-2; gene_id MSTRG.444; transcript_id MSTRG.444.4;
chr1	transdecoder	CDS	14608921	14608977	.	+	0	gene_name 98202392|mks3-2; gene_id MSTRG.444; transcript_id MSTRG.444.1;
chr1	transdecoder	CDS	14608921	14608977	.	+	0	gene_name 98202392|mks3-2; gene_id MSTRG.444; transcript_id MSTRG.444.2;
chr1	transdecoder	CDS	14608921	14608977	.	+	0	gene_name 98202392|mks3-2; gene_id MSTRG.444; transcript_id MSTRG.444.3;
chr1	transdecoder	CDS	14608921	14608977	.	+	0	gene_name 98202392|mks3-2; gene_id MSTRG.444; transcript_id MSTRG.444.4;
chr1	transdecoder	exon	14608921	14608977	.	+	.	gene_name 98202392|mks3-2; gene_id MSTRG.444; transcript_id MSTRG.444.1;
chr1	transdecoder	exon	14608921	14608977	.	+	.	gene_name 98202392|mks3-2; gene_id MSTRG.444; transcript_id MSTRG.444.2;
chr1	transdecoder	exon	14608921	14608977	.	+	.	gene_name 98202392|mks3-2; gene_id MSTRG.444; transcript_id MSTRG.444.3;
chr1	transdecoder	exon	14608921	14608977	.	+	.	gene_name 98202392|mks3-2; gene_id MSTRG.444; transcript_id MSTRG.444.4;
chr1	transdecoder	CDS	14609022	14609120	.	+	0	gene_name 98202392|mks3-2; gene_id MSTRG.444; transcript_id MSTRG.444.1;
chr1	transdecoder	CDS	14609022	14609120	.	+	0	gene_name 98202392|mks3-2; gene_id MSTRG.444; transcript_id MSTRG.444.2;
chr1	transdecoder	CDS	14609022	14609120	.	+	0	gene_name 98202392|mks3-2; gene_id MSTRG.444; transcript_id MSTRG.444.3;
chr1	transdecoder	CDS	14609022	14609120	.	+	0	gene_name 98202392|mks3-2; gene_id MSTRG.444; transcript_id MSTRG.444.4;
chr1	transdecoder	exon	14609022	14609120	.	+	.	gene_name 98202392|mks3-2; gene_id MSTRG.444; transcript_id MSTRG.444.1;
chr1	transdecoder	exon	14609022	14609120	.	+	.	gene_name 98202392|mks3-2; gene_id MSTRG.444; transcript_id MSTRG.444.2;
chr1	transdecoder	exon	14609022	14609120	.	+	.	gene_name 98202392|mks3-2; gene_id MSTRG.444; transcript_id MSTRG.444.3;
chr1	transdecoder	exon	14609022	14609120	.	+	.	gene_name 98202392|mks3-2; gene_id MSTRG.444; transcript_id MSTRG.444.4;
chr1	transdecoder	CDS	14610941	14611039	.	+	0	gene_name 98202392|mks3-2; gene_id MSTRG.444; transcript_id MSTRG.444.1;
chr1	transdecoder	CDS	14610941	14611039	.	+	0	gene_name 98202392|mks3-2; gene_id MSTRG.444; transcript_id MSTRG.444.2;
chr1	transdecoder	CDS	14610941	14611039	.	+	0	gene_name 98202392|mks3-2; gene_id MSTRG.444; transcript_id MSTRG.444.3;
chr1	transdecoder	CDS	14610941	14611039	.	+	0	gene_name 98202392|mks3-2; gene_id MSTRG.444; transcript_id MSTRG.444.4;
chr1	transdecoder	exon	14610941	14611039	.	+	.	gene_name 98202392|mks3-2; gene_id MSTRG.444; transcript_id MSTRG.444.1;
chr1	transdecoder	exon	14610941	14611039	.	+	.	gene_name 98202392|mks3-2; gene_id MSTRG.444; transcript_id MSTRG.444.2;
chr1	transdecoder	exon	14610941	14611039	.	+	.	gene_name 98202392|mks3-2; gene_id MSTRG.444; transcript_id MSTRG.444.3;
chr1	transdecoder	exon	14610941	14611039	.	+	.	gene_name 98202392|mks3-2; gene_id MSTRG.444; transcript_id MSTRG.444.4;
chr1	transdecoder	CDS	14611085	14611165	.	+	0	gene_name 98202392|mks3-2; gene_id MSTRG.444; transcript_id MSTRG.444.1;
chr1	transdecoder	CDS	14611085	14611165	.	+	0	gene_name 98202392|mks3-2; gene_id MSTRG.444; transcript_id MSTRG.444.2;
chr1	transdecoder	CDS	14611085	14611165	.	+	0	gene_name 98202392|mks3-2; gene_id MSTRG.444; transcript_id MSTRG.444.3;
chr1	transdecoder	CDS	14611085	14611165	.	+	0	gene_name 98202392|mks3-2; gene_id MSTRG.444; transcript_id MSTRG.444.4;
chr1	transdecoder	exon	14611085	14611165	.	+	.	gene_name 98202392|mks3-2; gene_id MSTRG.444; transcript_id MSTRG.444.1;
chr1	transdecoder	exon	14611085	14611165	.	+	.	gene_name 98202392|mks3-2; gene_id MSTRG.444; transcript_id MSTRG.444.2;
chr1	transdecoder	exon	14611085	14611165	.	+	.	gene_name 98202392|mks3-2; gene_id MSTRG.444; transcript_id MSTRG.444.3;
chr1	transdecoder	exon	14611085	14611165	.	+	.	gene_name 98202392|mks3-2; gene_id MSTRG.444; transcript_id MSTRG.444.4;
chr1	transdecoder	CDS	14611220	14611564	.	+	0	gene_name 98202392|mks3-2; gene_id MSTRG.444; transcript_id MSTRG.444.1;
chr1	transdecoder	CDS	14611220	14611564	.	+	0	gene_name 98202392|mks3-2; gene_id MSTRG.444; transcript_id MSTRG.444.2;
chr1	transdecoder	CDS	14611220	14611564	.	+	0	gene_name 98202392|mks3-2; gene_id MSTRG.444; transcript_id MSTRG.444.3;
chr1	transdecoder	CDS	14611220	14611564	.	+	0	gene_name 98202392|mks3-2; gene_id MSTRG.444; transcript_id MSTRG.444.4;
chr1	transdecoder	exon	14611220	14611564	.	+	.	gene_name 98202392|mks3-2; gene_id MSTRG.444; transcript_id MSTRG.444.1;
chr1	transdecoder	exon	14611220	14611564	.	+	.	gene_name 98202392|mks3-2; gene_id MSTRG.444; transcript_id MSTRG.444.2;
chr1	transdecoder	exon	14611220	14611564	.	+	.	gene_name 98202392|mks3-2; gene_id MSTRG.444; transcript_id MSTRG.444.3;
chr1	transdecoder	exon	14611220	14611564	.	+	.	gene_name 98202392|mks3-2; gene_id MSTRG.444; transcript_id MSTRG.444.4;
chr1	transdecoder	CDS	14611688	14611885	.	+	0	gene_name 98202392|mks3-2; gene_id MSTRG.444; transcript_id MSTRG.444.1;
chr1	transdecoder	CDS	14611688	14611885	.	+	0	gene_name 98202392|mks3-2; gene_id MSTRG.444; transcript_id MSTRG.444.2;
chr1	transdecoder	CDS	14611688	14611885	.	+	0	gene_name 98202392|mks3-2; gene_id MSTRG.444; transcript_id MSTRG.444.3;
chr1	transdecoder	CDS	14611688	14611885	.	+	0	gene_name 98202392|mks3-2; gene_id MSTRG.444; transcript_id MSTRG.444.4;
chr1	transdecoder	exon	14611688	14611885	.	+	.	gene_name 98202392|mks3-2; gene_id MSTRG.444; transcript_id MSTRG.444.1;
chr1	transdecoder	exon	14611688	14611885	.	+	.	gene_name 98202392|mks3-2; gene_id MSTRG.444; transcript_id MSTRG.444.2;
chr1	transdecoder	exon	14611688	14611885	.	+	.	gene_name 98202392|mks3-2; gene_id MSTRG.444; transcript_id MSTRG.444.3;
chr1	transdecoder	exon	14611688	14611885	.	+	.	gene_name 98202392|mks3-2; gene_id MSTRG.444; transcript_id MSTRG.444.4;
chr1	transdecoder	CDS	14612302	14612538	.	+	0	gene_name 98202392|mks3-2; gene_id MSTRG.444; transcript_id MSTRG.444.1;
chr1	transdecoder	CDS	14612302	14612538	.	+	0	gene_name 98202392|mks3-2; gene_id MSTRG.444; transcript_id MSTRG.444.2;
chr1	transdecoder	CDS	14612302	14612538	.	+	0	gene_name 98202392|mks3-2; gene_id MSTRG.444; transcript_id MSTRG.444.3;
chr1	transdecoder	CDS	14612302	14612538	.	+	0	gene_name 98202392|mks3-2; gene_id MSTRG.444; transcript_id MSTRG.444.4;
chr1	transdecoder	exon	14612302	14612538	.	+	.	gene_name 98202392|mks3-2; gene_id MSTRG.444; transcript_id MSTRG.444.1;
chr1	transdecoder	exon	14612302	14612538	.	+	.	gene_name 98202392|mks3-2; gene_id MSTRG.444; transcript_id MSTRG.444.2;
chr1	transdecoder	exon	14612302	14612538	.	+	.	gene_name 98202392|mks3-2; gene_id MSTRG.444; transcript_id MSTRG.444.3;
chr1	transdecoder	exon	14612302	14612538	.	+	.	gene_name 98202392|mks3-2; gene_id MSTRG.444; transcript_id MSTRG.444.4;
chr1	transdecoder	CDS	14612582	14612689	.	+	0	gene_name 98202392|mks3-2; gene_id MSTRG.444; transcript_id MSTRG.444.3;
chr1	transdecoder	CDS	14612582	14612690	.	+	0	gene_name 98202392|mks3-2; gene_id MSTRG.444; transcript_id MSTRG.444.1;
chr1	transdecoder	CDS	14612582	14612690	.	+	0	gene_name 98202392|mks3-2; gene_id MSTRG.444; transcript_id MSTRG.444.2;
chr1	transdecoder	CDS	14612582	14612690	.	+	0	gene_name 98202392|mks3-2; gene_id MSTRG.444; transcript_id MSTRG.444.4;
chr1	transdecoder	exon	14612582	14612690	.	+	.	gene_name 98202392|mks3-2; gene_id MSTRG.444; transcript_id MSTRG.444.1;
chr1	transdecoder	exon	14612582	14612690	.	+	.	gene_name 98202392|mks3-2; gene_id MSTRG.444; transcript_id MSTRG.444.2;
chr1	transdecoder	exon	14612582	14612690	.	+	.	gene_name 98202392|mks3-2; gene_id MSTRG.444; transcript_id MSTRG.444.3;
chr1	transdecoder	exon	14612582	14612690	.	+	.	gene_name 98202392|mks3-2; gene_id MSTRG.444; transcript_id MSTRG.444.4;
chr1	transdecoder	three_prime_utr	14612690	14612690	.	+	.	gene_name 98202392|mks3-2; gene_id MSTRG.444; transcript_id MSTRG.444.3;
chr1	transdecoder	CDS	14613600	14613742	.	+	2	gene_name 98202392|mks3-2; gene_id MSTRG.444; transcript_id MSTRG.444.1;
chr1	transdecoder	CDS	14613600	14613742	.	+	2	gene_name 98202392|mks3-2; gene_id MSTRG.444; transcript_id MSTRG.444.2;
chr1	transdecoder	CDS	14613600	14613742	.	+	2	gene_name 98202392|mks3-2; gene_id MSTRG.444; transcript_id MSTRG.444.4;
chr1	transdecoder	exon	14613600	14613742	.	+	.	gene_name 98202392|mks3-2; gene_id MSTRG.444; transcript_id MSTRG.444.1;
chr1	transdecoder	exon	14613600	14613742	.	+	.	gene_name 98202392|mks3-2; gene_id MSTRG.444; transcript_id MSTRG.444.2;
chr1	transdecoder	exon	14613600	14613742	.	+	.	gene_name 98202392|mks3-2; gene_id MSTRG.444; transcript_id MSTRG.444.4;
chr1	transdecoder	CDS	14614070	14614150	.	+	0	gene_name 98202392|mks3-2; gene_id MSTRG.444; transcript_id MSTRG.444.1;
chr1	transdecoder	CDS	14614070	14614150	.	+	0	gene_name 98202392|mks3-2; gene_id MSTRG.444; transcript_id MSTRG.444.2;
chr1	transdecoder	CDS	14614070	14614150	.	+	0	gene_name 98202392|mks3-2; gene_id MSTRG.444; transcript_id MSTRG.444.4;
chr1	transdecoder	exon	14614070	14614205	.	+	.	gene_name 98202392|mks3-2; gene_id MSTRG.444; transcript_id MSTRG.444.1;
chr1	transdecoder	exon	14614070	14614205	.	+	.	gene_name 98202392|mks3-2; gene_id MSTRG.444; transcript_id MSTRG.444.2;
chr1	transdecoder	exon	14614070	14614205	.	+	.	gene_name 98202392|mks3-2; gene_id MSTRG.444; transcript_id MSTRG.444.4;
chr1	transdecoder	three_prime_utr	14614151	14614205	.	+	.	gene_name 98202392|mks3-2; gene_id MSTRG.444; transcript_id MSTRG.444.1;
chr1	transdecoder	three_prime_utr	14614151	14614205	.	+	.	gene_name 98202392|mks3-2; gene_id MSTRG.444; transcript_id MSTRG.444.2;
chr1	transdecoder	three_prime_utr	14614151	14614205	.	+	.	gene_name 98202392|mks3-2; gene_id MSTRG.444; transcript_id MSTRG.444.4;
chr1	StringTie	exon	14622386	14622567	.	-	.	gene_name 98135597|unknown-7767; gene_id MSTRG.445; transcript_id MSTRG.445.1;
chr1	StringTie	transcript	14622386	14628031	.	-	.	gene_name 98135597|unknown-7767; gene_id MSTRG.445; transcript_id MSTRG.445.1; gene_biotype non-coding; Info NA; ref_name 98135597|unknown-7767; class_code =; inherit_ref TRUE;
chr1	StringTie	exon	14623427	14623494	.	-	.	gene_name 98135597|unknown-7767; gene_id MSTRG.445; transcript_id MSTRG.445.1;
chr1	StringTie	exon	14627944	14628031	.	-	.	gene_name 98135597|unknown-7767; gene_id MSTRG.445; transcript_id MSTRG.445.1;
chr1	transdecoder	exon	14647669	14650804	.	-	.	gene_name 98300233|unknown-2508; gene_id MSTRG.446; transcript_id MSTRG.446.1;
chr1	transdecoder	gene	14647669	14650804	.	-	.	gene_name 98300233|unknown-2508; gene_id MSTRG.446; transcript_id NA; gene_biotype protein_coding; Info ORF type:5prime_partial (+),score=28.73; ref_name -; class_code u; inherit_ref FALSE;
chr1	transdecoder	transcript	14647669	14650804	.	-	.	gene_name 98300233|unknown-2508; gene_id MSTRG.446; transcript_id MSTRG.446.1; gene_biotype protein_coding; Info ORF type:5prime_partial (+),score=28.73; ref_name -; class_code u; inherit_ref FALSE;
chr1	transdecoder	CDS	14647671	14650226	.	-	0	gene_name 98300233|unknown-2508; gene_id MSTRG.446; transcript_id MSTRG.446.1;
chr1	transdecoder	CDS	14650409	14650804	.	-	0	gene_name 98300233|unknown-2508; gene_id MSTRG.446; transcript_id MSTRG.446.1;
chr1	transdecoder	five_prime_utr	14654438	14654476	.	+	.	gene_name 98135429|lrat-7; gene_id MSTRG.447; transcript_id MSTRG.447.1;
chr1	transdecoder	exon	14654438	14655975	.	+	.	gene_name 98135429|lrat-7; gene_id MSTRG.447; transcript_id MSTRG.447.1;
chr1	transdecoder	gene	14654438	14655975	.	+	.	gene_name 98135429|lrat-7; gene_id MSTRG.447; transcript_id NA; gene_biotype protein_coding; Info ORF type:complete (-),score=77.86,sp|Q96Q06|PLIN4_HUMAN|25.281|2.50e-06; ref_name 98135429|lrat-7; class_code =; inherit_ref TRUE;
chr1	transdecoder	transcript	14654438	14655975	.	+	.	gene_name 98135429|lrat-7; gene_id MSTRG.447; transcript_id MSTRG.447.1; gene_biotype protein_coding; Info ORF type:complete (-),score=77.86,sp|Q96Q06|PLIN4_HUMAN|25.281|2.50e-06; ref_name 98135429|lrat-7; class_code =; inherit_ref TRUE;
chr1	transdecoder	CDS	14654477	14655919	.	+	0	gene_name 98135429|lrat-7; gene_id MSTRG.447; transcript_id MSTRG.447.1;
chr1	transdecoder	three_prime_utr	14655920	14655975	.	+	.	gene_name 98135429|lrat-7; gene_id MSTRG.447; transcript_id MSTRG.447.1;
chr1	StringTie	exon	14667595	14667987	.	.	.	gene_name 98300234|unknown-2526; gene_id MSTRG.448; transcript_id MSTRG.448.1;
chr1	StringTie	transcript	14667595	14667987	.	.	.	gene_name 98300234|unknown-2526; gene_id MSTRG.448; transcript_id MSTRG.448.1; gene_biotype non-coding; Info NA; ref_name -; class_code u; inherit_ref FALSE;
chr1	StringTie	exon	14697084	14697276	.	-	.	gene_name 98103339|unknown-1925; gene_id MSTRG.449; transcript_id MSTRG.449.1;
chr1	StringTie	transcript	14697084	14704245	.	-	.	gene_name 98103339|unknown-1925; gene_id MSTRG.449; transcript_id MSTRG.449.1; gene_biotype non-coding; Info NA; ref_name 98103339|unknown-1925; class_code =,j; inherit_ref TRUE;
chr1	StringTie	exon	14697085	14697276	.	-	.	gene_name 98103339|unknown-1925; gene_id MSTRG.449; transcript_id MSTRG.449.2;
chr1	StringTie	transcript	14697085	14713569	.	-	.	gene_name 98103339|unknown-1925; gene_id MSTRG.449; transcript_id MSTRG.449.2; gene_biotype non-coding; Info NA; ref_name 98103339|unknown-1925; class_code =,j; inherit_ref TRUE;
chr1	StringTie	exon	14697088	14697276	.	-	.	gene_name 98103339|unknown-1925; gene_id MSTRG.449; transcript_id MSTRG.449.3;
chr1	StringTie	transcript	14697088	14713569	.	-	.	gene_name 98103339|unknown-1925; gene_id MSTRG.449; transcript_id MSTRG.449.3; gene_biotype non-coding; Info NA; ref_name 98103339|unknown-1925; class_code =,j; inherit_ref TRUE;
chr1	StringTie	exon	14697111	14697276	.	-	.	gene_name 98103339|unknown-1925; gene_id MSTRG.449; transcript_id MSTRG.449.4;
chr1	StringTie	transcript	14697111	14713569	.	-	.	gene_name 98103339|unknown-1925; gene_id MSTRG.449; transcript_id MSTRG.449.4; gene_biotype protein_coding_antisense; Info NA; ref_name 98103339|unknown-1925; class_code =,j; inherit_ref TRUE;
chr1	StringTie	exon	14697121	14697276	.	-	.	gene_name 98103339|unknown-1925; gene_id MSTRG.449; transcript_id MSTRG.449.5;
chr1	StringTie	transcript	14697121	14713569	.	-	.	gene_name 98103339|unknown-1925; gene_id MSTRG.449; transcript_id MSTRG.449.5; gene_biotype non-coding; Info NA; ref_name 98103339|unknown-1925; class_code =,j; inherit_ref TRUE;
chr1	StringTie	exon	14702118	14702176	.	-	.	gene_name 98103339|unknown-1925; gene_id MSTRG.449; transcript_id MSTRG.449.1;
chr1	StringTie	exon	14702118	14702176	.	-	.	gene_name 98103339|unknown-1925; gene_id MSTRG.449; transcript_id MSTRG.449.2;
chr1	StringTie	exon	14702118	14702176	.	-	.	gene_name 98103339|unknown-1925; gene_id MSTRG.449; transcript_id MSTRG.449.3;
chr1	StringTie	exon	14702118	14702176	.	-	.	gene_name 98103339|unknown-1925; gene_id MSTRG.449; transcript_id MSTRG.449.4;
chr1	StringTie	exon	14702118	14702176	.	-	.	gene_name 98103339|unknown-1925; gene_id MSTRG.449; transcript_id MSTRG.449.5;
chr1	StringTie	exon	14704070	14704245	.	-	.	gene_name 98103339|unknown-1925; gene_id MSTRG.449; transcript_id MSTRG.449.1;
chr1	StringTie	exon	14704645	14704764	.	-	.	gene_name 98103339|unknown-1925; gene_id MSTRG.449; transcript_id MSTRG.449.2;
chr1	StringTie	exon	14704645	14704764	.	-	.	gene_name 98103339|unknown-1925; gene_id MSTRG.449; transcript_id MSTRG.449.3;
chr1	StringTie	exon	14704645	14704764	.	-	.	gene_name 98103339|unknown-1925; gene_id MSTRG.449; transcript_id MSTRG.449.4;
chr1	StringTie	exon	14704645	14704764	.	-	.	gene_name 98103339|unknown-1925; gene_id MSTRG.449; transcript_id MSTRG.449.5;
chr1	StringTie	exon	14706196	14706319	.	-	.	gene_name 98103339|unknown-1925; gene_id MSTRG.449; transcript_id MSTRG.449.2;
chr1	StringTie	exon	14706196	14706319	.	-	.	gene_name 98103339|unknown-1925; gene_id MSTRG.449; transcript_id MSTRG.449.3;
chr1	StringTie	exon	14706196	14706319	.	-	.	gene_name 98103339|unknown-1925; gene_id MSTRG.449; transcript_id MSTRG.449.4;
chr1	StringTie	exon	14706196	14706319	.	-	.	gene_name 98103339|unknown-1925; gene_id MSTRG.449; transcript_id MSTRG.449.5;
chr1	transdecoder	five_prime_utr	14706927	14707064	.	+	.	gene_name 98024724|dusty; gene_id 98024724|dusty; transcript_id 98024724|dusty.1;
chr1	transdecoder	exon	14706927	14710013	.	+	.	gene_name 98024724|dusty; gene_id 98024724|dusty; transcript_id 98024724|dusty.1;
chr1	transdecoder	gene	14706927	14710013	.	+	.	gene_name 98024724|dusty; gene_id 98024724|dusty; transcript_id NA; gene_biotype protein_coding; Info ORF type:complete (+),score=153.65,sp|Q6XUX3|DUSTY_HUMAN|39.954|0.0; ref_name 98024724|dusty; class_code =; inherit_ref TRUE;
chr1	transdecoder	transcript	14706927	14710013	.	+	.	gene_name 98024724|dusty; gene_id 98024724|dusty; transcript_id 98024724|dusty.1; gene_biotype protein_coding; Info ORF type:complete (+),score=153.65,sp|Q6XUX3|DUSTY_HUMAN|39.954|0.0; ref_name 98024724|dusty; class_code =; inherit_ref TRUE;
chr1	transdecoder	CDS	14707065	14709938	.	+	0	gene_name 98024724|dusty; gene_id 98024724|dusty; transcript_id 98024724|dusty.1;
chr1	transdecoder	three_prime_utr	14709939	14710013	.	+	.	gene_name 98024724|dusty; gene_id 98024724|dusty; transcript_id 98024724|dusty.1;
chr1	StringTie	exon	14710837	14710996	.	-	.	gene_name 98103339|unknown-1925; gene_id MSTRG.449; transcript_id MSTRG.449.3;
chr1	StringTie	exon	14710837	14710996	.	-	.	gene_name 98103339|unknown-1925; gene_id MSTRG.449; transcript_id MSTRG.449.4;
chr1	StringTie	exon	14712168	14713569	.	-	.	gene_name 98103339|unknown-1925; gene_id MSTRG.449; transcript_id MSTRG.449.3;
chr1	StringTie	exon	14712168	14713569	.	-	.	gene_name 98103339|unknown-1925; gene_id MSTRG.449; transcript_id MSTRG.449.5;
chr1	StringTie	exon	14712894	14713569	.	-	.	gene_name 98103339|unknown-1925; gene_id MSTRG.449; transcript_id MSTRG.449.2;
chr1	StringTie	exon	14712894	14713569	.	-	.	gene_name 98103339|unknown-1925; gene_id MSTRG.449; transcript_id MSTRG.449.4;
chr1	StringTie	exon	14721069	14722178	.	-	.	gene_name 98300235|unknown-2549; gene_id MSTRG.450; transcript_id MSTRG.450.1;
chr1	StringTie	transcript	14721069	14722178	.	-	.	gene_name 98300235|unknown-2549; gene_id MSTRG.450; transcript_id MSTRG.450.1; gene_biotype non-coding; Info NA; ref_name -; class_code u; inherit_ref FALSE;
chr1	StringTie	exon	14725201	14726496	.	+	.	gene_name 98300236|unknown-2558; gene_id MSTRG.451; transcript_id MSTRG.451.1;
chr1	StringTie	transcript	14725201	14730032	.	+	.	gene_name 98300236|unknown-2558; gene_id MSTRG.451; transcript_id MSTRG.451.1; gene_biotype protein_coding_antisense; Info NA; ref_name -; class_code u; inherit_ref FALSE;
chr1	StringTie	exon	14726697	14730032	.	+	.	gene_name 98300236|unknown-2558; gene_id MSTRG.451; transcript_id MSTRG.451.1;
chr1	StringTie	exon	14736922	14737246	.	.	.	gene_name 98300237|unknown-2565; gene_id MSTRG.452; transcript_id MSTRG.452.1;
chr1	StringTie	transcript	14736922	14737246	.	.	.	gene_name 98300237|unknown-2565; gene_id MSTRG.452; transcript_id MSTRG.452.1; gene_biotype non-coding; Info NA; ref_name -; class_code u; inherit_ref FALSE;
chr1	transdecoder	CDS	14745105	14745185	.	+	0	gene_name 98024198|unknown-7506; gene_id MSTRG.453; transcript_id MSTRG.453.1;
chr1	transdecoder	exon	14745105	14745185	.	+	.	gene_name 98024198|unknown-7506; gene_id MSTRG.453; transcript_id MSTRG.453.1;
chr1	transdecoder	exon	14745105	14745365	.	+	.	gene_name 98024198|unknown-7506; gene_id MSTRG.453; transcript_id MSTRG.453.2;
chr1	transdecoder	five_prime_utr	14745105	14745365	.	+	.	gene_name 98024198|unknown-7506; gene_id MSTRG.453; transcript_id MSTRG.453.2;
chr1	transdecoder	gene	14745105	14793503	.	+	.	gene_name 98024198|unknown-7506; gene_id MSTRG.453; transcript_id NA; gene_biotype protein_coding; Info ORF type:5prime_partial (+),score=41.44; ref_name 98024198|unknown-7506; class_code k,j; inherit_ref TRUE;
chr1	transdecoder	transcript	14745105	14793503	.	+	.	gene_name 98024198|unknown-7506; gene_id MSTRG.453; transcript_id MSTRG.453.1; gene_biotype protein_coding; Info ORF type:5prime_partial (+),score=41.44; ref_name 98024198|unknown-7506; class_code k,j; inherit_ref TRUE;
chr1	transdecoder	transcript	14745105	14793503	.	+	.	gene_name 98024198|unknown-7506; gene_id MSTRG.453; transcript_id MSTRG.453.2; gene_biotype protein_coding; Info ORF type:5prime_partial (+),score=41.44; ref_name 98024198|unknown-7506; class_code k,j; inherit_ref TRUE;
chr1	transdecoder	CDS	14748433	14748544	.	+	0	gene_name 98024198|unknown-7506; gene_id MSTRG.453; transcript_id MSTRG.453.1;
chr1	transdecoder	CDS	14748433	14748544	.	+	0	gene_name 98024198|unknown-7506; gene_id MSTRG.453; transcript_id MSTRG.453.2;
chr1	transdecoder	exon	14748433	14748544	.	+	.	gene_name 98024198|unknown-7506; gene_id MSTRG.453; transcript_id MSTRG.453.1;
chr1	transdecoder	exon	14748433	14748544	.	+	.	gene_name 98024198|unknown-7506; gene_id MSTRG.453; transcript_id MSTRG.453.2;
chr1	transdecoder	CDS	14750033	14750148	.	+	2	gene_name 98024198|unknown-7506; gene_id MSTRG.453; transcript_id MSTRG.453.1;
chr1	transdecoder	CDS	14750033	14750148	.	+	2	gene_name 98024198|unknown-7506; gene_id MSTRG.453; transcript_id MSTRG.453.2;
chr1	transdecoder	exon	14750033	14750148	.	+	.	gene_name 98024198|unknown-7506; gene_id MSTRG.453; transcript_id MSTRG.453.1;
chr1	transdecoder	exon	14750033	14750148	.	+	.	gene_name 98024198|unknown-7506; gene_id MSTRG.453; transcript_id MSTRG.453.2;
chr1	transdecoder	CDS	14752511	14752593	.	+	0	gene_name 98024198|unknown-7506; gene_id MSTRG.453; transcript_id MSTRG.453.1;
chr1	transdecoder	CDS	14752511	14752593	.	+	0	gene_name 98024198|unknown-7506; gene_id MSTRG.453; transcript_id MSTRG.453.2;
chr1	transdecoder	exon	14752511	14752593	.	+	.	gene_name 98024198|unknown-7506; gene_id MSTRG.453; transcript_id MSTRG.453.1;
chr1	transdecoder	exon	14752511	14752593	.	+	.	gene_name 98024198|unknown-7506; gene_id MSTRG.453; transcript_id MSTRG.453.2;
chr1	transdecoder	CDS	14752635	14752800	.	+	1	gene_name 98024198|unknown-7506; gene_id MSTRG.453; transcript_id MSTRG.453.1;
chr1	transdecoder	CDS	14752635	14752800	.	+	1	gene_name 98024198|unknown-7506; gene_id MSTRG.453; transcript_id MSTRG.453.2;
chr1	transdecoder	exon	14752635	14752800	.	+	.	gene_name 98024198|unknown-7506; gene_id MSTRG.453; transcript_id MSTRG.453.1;
chr1	transdecoder	exon	14752635	14752800	.	+	.	gene_name 98024198|unknown-7506; gene_id MSTRG.453; transcript_id MSTRG.453.2;
chr1	transdecoder	five_prime_utr	14755928	14756000	.	+	.	gene_name 98024198|unknown-7506; gene_id MSTRG.453; transcript_id MSTRG.453.3;
chr1	transdecoder	exon	14755928	14756021	.	+	.	gene_name 98024198|unknown-7506; gene_id MSTRG.453; transcript_id MSTRG.453.3;
chr1	transdecoder	transcript	14755928	14793503	.	+	.	gene_name 98024198|unknown-7506; gene_id MSTRG.453; transcript_id MSTRG.453.3; gene_biotype protein_coding; Info ORF type:5prime_partial (+),score=41.44; ref_name 98024198|unknown-7506; class_code k,j; inherit_ref TRUE;
chr1	transdecoder	CDS	14756001	14756021	.	+	0	gene_name 98024198|unknown-7506; gene_id MSTRG.453; transcript_id MSTRG.453.3;
chr1	transdecoder	CDS	14756903	14756992	.	+	0	gene_name 98024198|unknown-7506; gene_id MSTRG.453; transcript_id MSTRG.453.1;
chr1	transdecoder	CDS	14756903	14756992	.	+	0	gene_name 98024198|unknown-7506; gene_id MSTRG.453; transcript_id MSTRG.453.2;
chr1	transdecoder	CDS	14756903	14756992	.	+	0	gene_name 98024198|unknown-7506; gene_id MSTRG.453; transcript_id MSTRG.453.3;
chr1	transdecoder	exon	14756903	14756992	.	+	.	gene_name 98024198|unknown-7506; gene_id MSTRG.453; transcript_id MSTRG.453.1;
chr1	transdecoder	exon	14756903	14756992	.	+	.	gene_name 98024198|unknown-7506; gene_id MSTRG.453; transcript_id MSTRG.453.2;
chr1	transdecoder	exon	14756903	14756992	.	+	.	gene_name 98024198|unknown-7506; gene_id MSTRG.453; transcript_id MSTRG.453.3;
chr1	transdecoder	CDS	14757063	14757215	.	+	0	gene_name 98024198|unknown-7506; gene_id MSTRG.453; transcript_id MSTRG.453.1;
chr1	transdecoder	CDS	14757063	14757215	.	+	0	gene_name 98024198|unknown-7506; gene_id MSTRG.453; transcript_id MSTRG.453.2;
chr1	transdecoder	CDS	14757063	14757215	.	+	0	gene_name 98024198|unknown-7506; gene_id MSTRG.453; transcript_id MSTRG.453.3;
chr1	transdecoder	exon	14757063	14757215	.	+	.	gene_name 98024198|unknown-7506; gene_id MSTRG.453; transcript_id MSTRG.453.1;
chr1	transdecoder	exon	14757063	14757215	.	+	.	gene_name 98024198|unknown-7506; gene_id MSTRG.453; transcript_id MSTRG.453.2;
chr1	transdecoder	exon	14757063	14757215	.	+	.	gene_name 98024198|unknown-7506; gene_id MSTRG.453; transcript_id MSTRG.453.3;
chr1	transdecoder	exon	14767836	14768546	.	-	.	gene_name 98300238|unknown-2593; gene_id MSTRG.454; transcript_id MSTRG.454.1;
chr1	transdecoder	three_prime_utr	14767836	14768546	.	-	.	gene_name 98300238|unknown-2593; gene_id MSTRG.454; transcript_id MSTRG.454.1;
chr1	transdecoder	gene	14767836	14789137	.	-	.	gene_name 98300238|unknown-2593; gene_id MSTRG.454; transcript_id NA; gene_biotype protein_coding; Info ORF type:5prime_partial (+),score=10.11; ref_name 98024198|unknown-7506; class_code x; inherit_ref FALSE;
chr1	transdecoder	transcript	14767836	14789137	.	-	.	gene_name 98300238|unknown-2593; gene_id MSTRG.454; transcript_id MSTRG.454.1; gene_biotype protein_coding; Info ORF type:5prime_partial (+),score=10.11; ref_name 98024198|unknown-7506; class_code x; inherit_ref FALSE;
chr1	StringTie	exon	14776025	14777049	.	-	.	gene_name 98300239|unknown-2598; gene_id MSTRG.455; transcript_id MSTRG.455.1;
chr1	StringTie	transcript	14776025	14777423	.	-	.	gene_name 98300239|unknown-2598; gene_id MSTRG.455; transcript_id MSTRG.455.1; gene_biotype non-coding; Info NA; ref_name 98024198|unknown-7506; class_code i; inherit_ref FALSE;
chr1	StringTie	exon	14777090	14777201	.	-	.	gene_name 98300239|unknown-2598; gene_id MSTRG.455; transcript_id MSTRG.455.1;
chr1	StringTie	exon	14777241	14777423	.	-	.	gene_name 98300239|unknown-2598; gene_id MSTRG.455; transcript_id MSTRG.455.1;
chr1	transdecoder	CDS	14780283	14780409	.	+	0	gene_name 98024198|unknown-7506; gene_id MSTRG.453; transcript_id MSTRG.453.1;
chr1	transdecoder	CDS	14780283	14780409	.	+	0	gene_name 98024198|unknown-7506; gene_id MSTRG.453; transcript_id MSTRG.453.2;
chr1	transdecoder	CDS	14780283	14780409	.	+	0	gene_name 98024198|unknown-7506; gene_id MSTRG.453; transcript_id MSTRG.453.3;
chr1	transdecoder	exon	14780283	14780409	.	+	.	gene_name 98024198|unknown-7506; gene_id MSTRG.453; transcript_id MSTRG.453.1;
chr1	transdecoder	exon	14780283	14780409	.	+	.	gene_name 98024198|unknown-7506; gene_id MSTRG.453; transcript_id MSTRG.453.2;
chr1	transdecoder	exon	14780283	14780409	.	+	.	gene_name 98024198|unknown-7506; gene_id MSTRG.453; transcript_id MSTRG.453.3;
chr1	transdecoder	three_prime_utr	14788547	14788656	.	-	.	gene_name 98300238|unknown-2593; gene_id MSTRG.454; transcript_id MSTRG.454.1;
chr1	transdecoder	exon	14788547	14789026	.	-	.	gene_name 98300238|unknown-2593; gene_id MSTRG.454; transcript_id MSTRG.454.1;
chr1	transdecoder	CDS	14788657	14789026	.	-	1	gene_name 98300238|unknown-2593; gene_id MSTRG.454; transcript_id MSTRG.454.1;
chr1	transdecoder	CDS	14789072	14789136	.	-	0	gene_name 98300238|unknown-2593; gene_id MSTRG.454; transcript_id MSTRG.454.1;
chr1	transdecoder	exon	14789072	14789137	.	-	.	gene_name 98300238|unknown-2593; gene_id MSTRG.454; transcript_id MSTRG.454.1;
chr1	StringTie	exon	14791398	14791530	.	-	.	gene_name 98300240|unknown-2652; gene_id MSTRG.456; transcript_id MSTRG.456.1;
chr1	StringTie	transcript	14791398	14792432	.	-	.	gene_name 98300240|unknown-2652; gene_id MSTRG.456; transcript_id MSTRG.456.1; gene_biotype non-coding; Info NA; ref_name 98024198|unknown-7506; class_code i; inherit_ref FALSE;
chr1	StringTie	exon	14791609	14792432	.	-	.	gene_name 98300240|unknown-2652; gene_id MSTRG.456; transcript_id MSTRG.456.1;
chr1	transdecoder	CDS	14793112	14793185	.	+	2	gene_name 98024198|unknown-7506; gene_id MSTRG.453; transcript_id MSTRG.453.1;
chr1	transdecoder	CDS	14793112	14793185	.	+	2	gene_name 98024198|unknown-7506; gene_id MSTRG.453; transcript_id MSTRG.453.2;
chr1	transdecoder	CDS	14793112	14793185	.	+	2	gene_name 98024198|unknown-7506; gene_id MSTRG.453; transcript_id MSTRG.453.3;
chr1	transdecoder	exon	14793112	14793503	.	+	.	gene_name 98024198|unknown-7506; gene_id MSTRG.453; transcript_id MSTRG.453.1;
chr1	transdecoder	exon	14793112	14793503	.	+	.	gene_name 98024198|unknown-7506; gene_id MSTRG.453; transcript_id MSTRG.453.2;
chr1	transdecoder	exon	14793112	14793503	.	+	.	gene_name 98024198|unknown-7506; gene_id MSTRG.453; transcript_id MSTRG.453.3;
chr1	transdecoder	three_prime_utr	14793186	14793503	.	+	.	gene_name 98024198|unknown-7506; gene_id MSTRG.453; transcript_id MSTRG.453.1;
chr1	transdecoder	three_prime_utr	14793186	14793503	.	+	.	gene_name 98024198|unknown-7506; gene_id MSTRG.453; transcript_id MSTRG.453.2;
chr1	transdecoder	three_prime_utr	14793186	14793503	.	+	.	gene_name 98024198|unknown-7506; gene_id MSTRG.453; transcript_id MSTRG.453.3;
chr1	transdecoder	three_prime_utr	14800342	14800469	.	-	.	gene_name 98020407|acer1-2; gene_id MSTRG.457; transcript_id MSTRG.457.1;
chr1	transdecoder	exon	14800342	14800661	.	-	.	gene_name 98020407|acer1-2; gene_id MSTRG.457; transcript_id MSTRG.457.1;
chr1	transdecoder	gene	14800342	14816093	.	-	.	gene_name 98020407|acer1-2; gene_id MSTRG.457; transcript_id NA; gene_biotype protein_coding; Info ORF type:complete (+),score=16.17,sp|Q8TDN7|ACER1_HUMAN|30.830|1.88e-33; ref_name 98020407|acer1-2; class_code =,j,m; inherit_ref TRUE;
chr1	transdecoder	transcript	14800342	14816093	.	-	.	gene_name 98020407|acer1-2; gene_id MSTRG.457; transcript_id MSTRG.457.1; gene_biotype protein_coding; Info ORF type:complete (+),score=16.17,sp|Q8TDN7|ACER1_HUMAN|30.830|1.88e-33; ref_name 98020407|acer1-2; class_code =,j,m; inherit_ref TRUE;
chr1	transdecoder	three_prime_utr	14800383	14800469	.	-	.	gene_name 98020407|acer1-2; gene_id MSTRG.457; transcript_id MSTRG.457.2;
chr1	transdecoder	exon	14800383	14800661	.	-	.	gene_name 98020407|acer1-2; gene_id MSTRG.457; transcript_id MSTRG.457.2;
chr1	transdecoder	transcript	14800383	14811601	.	-	.	gene_name 98020407|acer1-2; gene_id MSTRG.457; transcript_id MSTRG.457.2; gene_biotype protein_coding; Info ORF type:complete (+),score=16.17,sp|Q8TDN7|ACER1_HUMAN|30.830|1.88e-33; ref_name 98020407|acer1-2; class_code =,j,m; inherit_ref TRUE;
chr1	transdecoder	three_prime_utr	14800407	14800469	.	-	.	gene_name 98020407|acer1-2; gene_id MSTRG.457; transcript_id MSTRG.457.3;
chr1	transdecoder	exon	14800407	14800661	.	-	.	gene_name 98020407|acer1-2; gene_id MSTRG.457; transcript_id MSTRG.457.3;
chr1	transdecoder	transcript	14800407	14816093	.	-	.	gene_name 98020407|acer1-2; gene_id MSTRG.457; transcript_id MSTRG.457.3; gene_biotype protein_coding; Info ORF type:complete (+),score=16.17,sp|Q8TDN7|ACER1_HUMAN|30.830|1.88e-33; ref_name 98020407|acer1-2; class_code =,j,m; inherit_ref TRUE;
chr1	transdecoder	CDS	14800470	14800661	.	-	0	gene_name 98020407|acer1-2; gene_id MSTRG.457; transcript_id MSTRG.457.1;
chr1	transdecoder	CDS	14800470	14800661	.	-	0	gene_name 98020407|acer1-2; gene_id MSTRG.457; transcript_id MSTRG.457.2;
chr1	transdecoder	CDS	14800470	14800661	.	-	0	gene_name 98020407|acer1-2; gene_id MSTRG.457; transcript_id MSTRG.457.3;
chr1	transdecoder	five_prime_utr	14802464	14802488	.	+	.	gene_name 98151856|unknown-5261; gene_id MSTRG.458; transcript_id MSTRG.458.1;
chr1	transdecoder	exon	14802464	14803143	.	+	.	gene_name 98151856|unknown-5261; gene_id MSTRG.458; transcript_id MSTRG.458.1;
chr1	transdecoder	gene	14802464	14803143	.	+	.	gene_name 98151856|unknown-5261; gene_id MSTRG.458; transcript_id NA; gene_biotype protein_coding; Info ORF type:complete (-),score=6.84; ref_name 98151856|unknown-5261; class_code c; inherit_ref TRUE;
chr1	transdecoder	transcript	14802464	14803143	.	+	.	gene_name 98151856|unknown-5261; gene_id MSTRG.458; transcript_id MSTRG.458.1; gene_biotype protein_coding; Info ORF type:complete (-),score=6.84; ref_name 98151856|unknown-5261; class_code c; inherit_ref TRUE;
chr1	transdecoder	CDS	14802489	14803019	.	+	0	gene_name 98151856|unknown-5261; gene_id MSTRG.458; transcript_id MSTRG.458.1;
chr1	transdecoder	three_prime_utr	14803020	14803143	.	+	.	gene_name 98151856|unknown-5261; gene_id MSTRG.458; transcript_id MSTRG.458.1;
chr1	transdecoder	CDS	14807973	14808225	.	-	1	gene_name 98020407|acer1-2; gene_id MSTRG.457; transcript_id MSTRG.457.1;
chr1	transdecoder	CDS	14807973	14808225	.	-	1	gene_name 98020407|acer1-2; gene_id MSTRG.457; transcript_id MSTRG.457.2;
chr1	transdecoder	CDS	14807973	14808225	.	-	1	gene_name 98020407|acer1-2; gene_id MSTRG.457; transcript_id MSTRG.457.3;
chr1	transdecoder	exon	14807973	14808225	.	-	.	gene_name 98020407|acer1-2; gene_id MSTRG.457; transcript_id MSTRG.457.1;
chr1	transdecoder	exon	14807973	14808225	.	-	.	gene_name 98020407|acer1-2; gene_id MSTRG.457; transcript_id MSTRG.457.2;
chr1	transdecoder	exon	14807973	14808225	.	-	.	gene_name 98020407|acer1-2; gene_id MSTRG.457; transcript_id MSTRG.457.3;
chr1	transdecoder	CDS	14811141	14811157	.	-	0	gene_name 98020407|acer1-2; gene_id MSTRG.457; transcript_id MSTRG.457.2;
chr1	transdecoder	CDS	14811141	14811157	.	-	0	gene_name 98020407|acer1-2; gene_id MSTRG.457; transcript_id MSTRG.457.3;
chr1	transdecoder	CDS	14811141	14811236	.	-	1	gene_name 98020407|acer1-2; gene_id MSTRG.457; transcript_id MSTRG.457.1;
chr1	transdecoder	exon	14811141	14811236	.	-	.	gene_name 98020407|acer1-2; gene_id MSTRG.457; transcript_id MSTRG.457.1;
chr1	transdecoder	exon	14811141	14811236	.	-	.	gene_name 98020407|acer1-2; gene_id MSTRG.457; transcript_id MSTRG.457.2;
chr1	transdecoder	exon	14811141	14811236	.	-	.	gene_name 98020407|acer1-2; gene_id MSTRG.457; transcript_id MSTRG.457.3;
chr1	transdecoder	five_prime_utr	14811158	14811236	.	-	.	gene_name 98020407|acer1-2; gene_id MSTRG.457; transcript_id MSTRG.457.2;
chr1	transdecoder	five_prime_utr	14811158	14811236	.	-	.	gene_name 98020407|acer1-2; gene_id MSTRG.457; transcript_id MSTRG.457.3;
chr1	transdecoder	exon	14811293	14811601	.	-	.	gene_name 98020407|acer1-2; gene_id MSTRG.457; transcript_id MSTRG.457.2;
chr1	transdecoder	five_prime_utr	14811293	14811601	.	-	.	gene_name 98020407|acer1-2; gene_id MSTRG.457; transcript_id MSTRG.457.2;
chr1	transdecoder	CDS	14812252	14812403	.	-	0	gene_name 98020407|acer1-2; gene_id MSTRG.457; transcript_id MSTRG.457.1;
chr1	transdecoder	exon	14812252	14812403	.	-	.	gene_name 98020407|acer1-2; gene_id MSTRG.457; transcript_id MSTRG.457.1;
chr1	transdecoder	exon	14812252	14812403	.	-	.	gene_name 98020407|acer1-2; gene_id MSTRG.457; transcript_id MSTRG.457.3;
chr1	transdecoder	five_prime_utr	14812252	14812403	.	-	.	gene_name 98020407|acer1-2; gene_id MSTRG.457; transcript_id MSTRG.457.3;
chr1	transdecoder	exon	14815859	14815905	.	-	.	gene_name 98020407|acer1-2; gene_id MSTRG.457; transcript_id MSTRG.457.3;
chr1	transdecoder	five_prime_utr	14815859	14815905	.	-	.	gene_name 98020407|acer1-2; gene_id MSTRG.457; transcript_id MSTRG.457.3;
chr1	transdecoder	CDS	14815859	14815963	.	-	0	gene_name 98020407|acer1-2; gene_id MSTRG.457; transcript_id MSTRG.457.1;
chr1	transdecoder	exon	14815859	14816093	.	-	.	gene_name 98020407|acer1-2; gene_id MSTRG.457; transcript_id MSTRG.457.1;
chr1	transdecoder	five_prime_utr	14815964	14816093	.	-	.	gene_name 98020407|acer1-2; gene_id MSTRG.457; transcript_id MSTRG.457.1;
chr1	transdecoder	exon	14815966	14816093	.	-	.	gene_name 98020407|acer1-2; gene_id MSTRG.457; transcript_id MSTRG.457.3;
chr1	transdecoder	five_prime_utr	14815966	14816093	.	-	.	gene_name 98020407|acer1-2; gene_id MSTRG.457; transcript_id MSTRG.457.3;
chr1	transdecoder	three_prime_utr	14843799	14843829	.	-	.	gene_name 98000266|aadat; gene_id MSTRG.459; transcript_id MSTRG.459.1;
chr1	transdecoder	exon	14843799	14845100	.	-	.	gene_name 98000266|aadat; gene_id MSTRG.459; transcript_id MSTRG.459.1;
chr1	transdecoder	gene	14843799	14845100	.	-	.	gene_name 98000266|aadat; gene_id MSTRG.459; transcript_id NA; gene_biotype protein_coding; Info ORF type:complete (+),score=59.00,sp|Q8N5Z0|AADAT_HUMAN|23.511|5.92e-16; ref_name 98000266|aadat; class_code =; inherit_ref TRUE;
chr1	transdecoder	transcript	14843799	14845100	.	-	.	gene_name 98000266|aadat; gene_id MSTRG.459; transcript_id MSTRG.459.1; gene_biotype protein_coding; Info ORF type:complete (+),score=59.00,sp|Q8N5Z0|AADAT_HUMAN|23.511|5.92e-16; ref_name 98000266|aadat; class_code =; inherit_ref TRUE;
chr1	transdecoder	CDS	14843830	14845053	.	-	0	gene_name 98000266|aadat; gene_id MSTRG.459; transcript_id MSTRG.459.1;
chr1	transdecoder	five_prime_utr	14845054	14845100	.	-	.	gene_name 98000266|aadat; gene_id MSTRG.459; transcript_id MSTRG.459.1;
chr1	transdecoder	five_prime_utr	14860539	14860540	.	+	.	gene_name 98300241|hcar3; gene_id MSTRG.460; transcript_id MSTRG.460.1;
chr1	transdecoder	exon	14860539	14860819	.	+	.	gene_name 98300241|hcar3; gene_id MSTRG.460; transcript_id MSTRG.460.1;
chr1	transdecoder	gene	14860539	14862752	.	+	.	gene_name 98300241|hcar3; gene_id MSTRG.460; transcript_id NA; gene_biotype protein_coding; Info ORF type:complete (+),score=30.13,sp|P49019|HCAR3_HUMAN|23.443|3.20e-04; ref_name -; class_code u; inherit_ref FALSE;
chr1	transdecoder	transcript	14860539	14862752	.	+	.	gene_name 98300241|hcar3; gene_id MSTRG.460; transcript_id MSTRG.460.1; gene_biotype protein_coding; Info ORF type:complete (+),score=30.13,sp|P49019|HCAR3_HUMAN|23.443|3.20e-04; ref_name -; class_code u; inherit_ref FALSE;
chr1	transdecoder	CDS	14860541	14860819	.	+	0	gene_name 98300241|hcar3; gene_id MSTRG.460; transcript_id MSTRG.460.1;
chr1	transdecoder	CDS	14861968	14862594	.	+	0	gene_name 98300241|hcar3; gene_id MSTRG.460; transcript_id MSTRG.460.1;
chr1	transdecoder	exon	14861968	14862752	.	+	.	gene_name 98300241|hcar3; gene_id MSTRG.460; transcript_id MSTRG.460.1;
chr1	transdecoder	three_prime_utr	14862595	14862752	.	+	.	gene_name 98300241|hcar3; gene_id MSTRG.460; transcript_id MSTRG.460.1;
chr1	transdecoder	CDS	14870891	14871982	.	+	0	gene_name 98200483|catl1-7; gene_id MSTRG.461; transcript_id MSTRG.461.1;
chr1	transdecoder	exon	14870891	14872022	.	+	.	gene_name 98200483|catl1-7; gene_id MSTRG.461; transcript_id MSTRG.461.1;
chr1	transdecoder	gene	14870891	14872022	.	+	.	gene_name 98200483|catl1-7; gene_id MSTRG.461; transcript_id NA; gene_biotype protein_coding; Info ORF type:5prime_partial (-),score=61.43,sp|P07711|CATL1_HUMAN|45.833|2.96e-95; ref_name 98200483|catl1-7; class_code =; inherit_ref TRUE;
chr1	transdecoder	transcript	14870891	14872022	.	+	.	gene_name 98200483|catl1-7; gene_id MSTRG.461; transcript_id MSTRG.461.1; gene_biotype protein_coding; Info ORF type:5prime_partial (-),score=61.43,sp|P07711|CATL1_HUMAN|45.833|2.96e-95; ref_name 98200483|catl1-7; class_code =; inherit_ref TRUE;
chr1	transdecoder	three_prime_utr	14871983	14872022	.	+	.	gene_name 98200483|catl1-7; gene_id MSTRG.461; transcript_id MSTRG.461.1;
chr1	StringTie	exon	14892206	14892406	.	.	.	gene_name 98300242|unknown-2653; gene_id MSTRG.462; transcript_id MSTRG.462.1;
chr1	StringTie	transcript	14892206	14892406	.	.	.	gene_name 98300242|unknown-2653; gene_id MSTRG.462; transcript_id MSTRG.462.1; gene_biotype non-coding; Info NA; ref_name -; class_code u; inherit_ref FALSE;
chr1	transdecoder	CDS	14967534	14968109	.	+	0	gene_name 98300243|unknown-2655; gene_id MSTRG.463; transcript_id MSTRG.463.1;
chr1	transdecoder	exon	14967534	14968109	.	+	.	gene_name 98300243|unknown-2655; gene_id MSTRG.463; transcript_id MSTRG.463.1;
chr1	transdecoder	gene	14967534	14968109	.	+	.	gene_name 98300243|unknown-2655; gene_id MSTRG.463; transcript_id NA; gene_biotype protein_coding; Info ORF type:internal (-),score=29.07; ref_name -; class_code u; inherit_ref FALSE;
chr1	transdecoder	transcript	14967534	14968109	.	+	.	gene_name 98300243|unknown-2655; gene_id MSTRG.463; transcript_id MSTRG.463.1; gene_biotype protein_coding; Info ORF type:internal (-),score=29.07; ref_name -; class_code u; inherit_ref FALSE;
chr1	StringTie	exon	15006318	15007011	.	.	.	gene_name 98300244|unknown-2656; gene_id MSTRG.464; transcript_id MSTRG.464.1;
chr1	StringTie	transcript	15006318	15007011	.	.	.	gene_name 98300244|unknown-2656; gene_id MSTRG.464; transcript_id MSTRG.464.1; gene_biotype non-coding; Info NA; ref_name -; class_code u; inherit_ref FALSE;
chr1	StringTie	exon	15012789	15013084	.	.	.	gene_name 98300245|unknown-2675; gene_id MSTRG.465; transcript_id MSTRG.465.1;
chr1	StringTie	transcript	15012789	15013084	.	.	.	gene_name 98300245|unknown-2675; gene_id MSTRG.465; transcript_id MSTRG.465.1; gene_biotype non-coding; Info NA; ref_name -; class_code u; inherit_ref FALSE;
chr1	StringTie	exon	15057465	15057529	.	+	.	gene_name 98300246|unknown-2685; gene_id MSTRG.466; transcript_id MSTRG.466.1;
chr1	StringTie	transcript	15057465	15116799	.	+	.	gene_name 98300246|unknown-2685; gene_id MSTRG.466; transcript_id MSTRG.466.1; gene_biotype non-coding; Info NA; ref_name 98206631|unknown-11298;98139143|unknown-4376; class_code x,i;x,i; inherit_ref FALSE;
chr1	StringTie	exon	15060341	15060572	.	+	.	gene_name 98300246|unknown-2685; gene_id MSTRG.466; transcript_id MSTRG.466.1;
chr1	transdecoder	three_prime_utr	15060813	15060948	.	-	.	gene_name 98206631|unknown-11298; gene_id MSTRG.467; transcript_id MSTRG.467.1;
chr1	transdecoder	exon	15060813	15061206	.	-	.	gene_name 98206631|unknown-11298; gene_id MSTRG.467; transcript_id MSTRG.467.1;
chr1	transdecoder	transcript	15060813	15063767	.	-	.	gene_name 98206631|unknown-11298; gene_id MSTRG.467; transcript_id MSTRG.467.1; gene_biotype protein_coding; Info ORF type:complete (+),score=41.83; ref_name 98206631|unknown-11298; class_code m; inherit_ref TRUE;
chr1	transdecoder	gene	15060813	15066753	.	-	.	gene_name 98206631|unknown-11298; gene_id MSTRG.467; transcript_id NA; gene_biotype protein_coding; Info ORF type:complete (+),score=41.83; ref_name 98206631|unknown-11298; class_code m; inherit_ref TRUE;
chr1	transdecoder	CDS	15060949	15061206	.	-	0	gene_name 98206631|unknown-11298; gene_id MSTRG.467; transcript_id MSTRG.467.1;
chr1	transdecoder	three_prime_utr	15060975	15060975	.	-	.	gene_name 98206631|unknown-11298; gene_id MSTRG.467; transcript_id MSTRG.467.2;
chr1	transdecoder	exon	15060975	15061206	.	-	.	gene_name 98206631|unknown-11298; gene_id MSTRG.467; transcript_id MSTRG.467.2;
chr1	transdecoder	transcript	15060975	15066753	.	-	.	gene_name 98206631|unknown-11298; gene_id MSTRG.467; transcript_id MSTRG.467.2; gene_biotype protein_coding; Info ORF type:complete (+),score=41.83; ref_name 98206631|unknown-11298; class_code m; inherit_ref TRUE;
chr1	transdecoder	CDS	15060976	15061206	.	-	0	gene_name 98206631|unknown-11298; gene_id MSTRG.467; transcript_id MSTRG.467.2;
chr1	transdecoder	CDS	15061411	15061527	.	-	0	gene_name 98206631|unknown-11298; gene_id MSTRG.467; transcript_id MSTRG.467.1;
chr1	transdecoder	CDS	15061411	15061527	.	-	0	gene_name 98206631|unknown-11298; gene_id MSTRG.467; transcript_id MSTRG.467.2;
chr1	transdecoder	exon	15061411	15061527	.	-	.	gene_name 98206631|unknown-11298; gene_id MSTRG.467; transcript_id MSTRG.467.1;
chr1	transdecoder	exon	15061411	15061527	.	-	.	gene_name 98206631|unknown-11298; gene_id MSTRG.467; transcript_id MSTRG.467.2;
chr1	transdecoder	CDS	15061623	15061807	.	-	2	gene_name 98206631|unknown-11298; gene_id MSTRG.467; transcript_id MSTRG.467.1;
chr1	transdecoder	CDS	15061623	15061807	.	-	2	gene_name 98206631|unknown-11298; gene_id MSTRG.467; transcript_id MSTRG.467.2;
chr1	transdecoder	exon	15061623	15061807	.	-	.	gene_name 98206631|unknown-11298; gene_id MSTRG.467; transcript_id MSTRG.467.1;
chr1	transdecoder	exon	15061623	15061807	.	-	.	gene_name 98206631|unknown-11298; gene_id MSTRG.467; transcript_id MSTRG.467.2;
chr1	transdecoder	CDS	15062146	15062320	.	-	0	gene_name 98206631|unknown-11298; gene_id MSTRG.467; transcript_id MSTRG.467.1;
chr1	transdecoder	CDS	15062146	15062320	.	-	0	gene_name 98206631|unknown-11298; gene_id MSTRG.467; transcript_id MSTRG.467.2;
chr1	transdecoder	exon	15062146	15063049	.	-	.	gene_name 98206631|unknown-11298; gene_id MSTRG.467; transcript_id MSTRG.467.1;
chr1	transdecoder	exon	15062146	15063767	.	-	.	gene_name 98206631|unknown-11298; gene_id MSTRG.467; transcript_id MSTRG.467.2;
chr1	transdecoder	CDS	15062429	15063025	.	-	0	gene_name 98206631|unknown-11298; gene_id MSTRG.467; transcript_id MSTRG.467.2;
chr1	transdecoder	CDS	15062429	15063049	.	-	0	gene_name 98206631|unknown-11298; gene_id MSTRG.467; transcript_id MSTRG.467.1;
chr1	transdecoder	CDS	15063122	15063333	.	-	2	gene_name 98206631|unknown-11298; gene_id MSTRG.467; transcript_id MSTRG.467.1;
chr1	transdecoder	exon	15063122	15063333	.	-	.	gene_name 98206631|unknown-11298; gene_id MSTRG.467; transcript_id MSTRG.467.1;
chr1	transdecoder	CDS	15063630	15063767	.	-	0	gene_name 98206631|unknown-11298; gene_id MSTRG.467; transcript_id MSTRG.467.2;
chr1	transdecoder	CDS	15063686	15063767	.	-	0	gene_name 98206631|unknown-11298; gene_id MSTRG.467; transcript_id MSTRG.467.1;
chr1	transdecoder	exon	15063686	15063767	.	-	.	gene_name 98206631|unknown-11298; gene_id MSTRG.467; transcript_id MSTRG.467.1;
chr1	transdecoder	CDS	15063810	15064020	.	-	1	gene_name 98206631|unknown-11298; gene_id MSTRG.467; transcript_id MSTRG.467.2;
chr1	transdecoder	exon	15063810	15064020	.	-	.	gene_name 98206631|unknown-11298; gene_id MSTRG.467; transcript_id MSTRG.467.2;
chr1	transdecoder	CDS	15064091	15064239	.	-	0	gene_name 98206631|unknown-11298; gene_id MSTRG.467; transcript_id MSTRG.467.2;
chr1	transdecoder	exon	15064091	15064239	.	-	.	gene_name 98206631|unknown-11298; gene_id MSTRG.467; transcript_id MSTRG.467.2;
chr1	transdecoder	CDS	15064284	15064422	.	-	1	gene_name 98206631|unknown-11298; gene_id MSTRG.467; transcript_id MSTRG.467.2;
chr1	transdecoder	exon	15064284	15064422	.	-	.	gene_name 98206631|unknown-11298; gene_id MSTRG.467; transcript_id MSTRG.467.2;
chr1	transdecoder	CDS	15064469	15064689	.	-	0	gene_name 98206631|unknown-11298; gene_id MSTRG.467; transcript_id MSTRG.467.2;
chr1	transdecoder	exon	15064469	15064689	.	-	.	gene_name 98206631|unknown-11298; gene_id MSTRG.467; transcript_id MSTRG.467.2;
chr1	transdecoder	CDS	15065159	15065340	.	-	2	gene_name 98206631|unknown-11298; gene_id MSTRG.467; transcript_id MSTRG.467.2;
chr1	transdecoder	exon	15065159	15065340	.	-	.	gene_name 98206631|unknown-11298; gene_id MSTRG.467; transcript_id MSTRG.467.2;
chr1	transdecoder	CDS	15065384	15065639	.	-	0	gene_name 98206631|unknown-11298; gene_id MSTRG.467; transcript_id MSTRG.467.2;
chr1	transdecoder	exon	15065384	15066753	.	-	.	gene_name 98206631|unknown-11298; gene_id MSTRG.467; transcript_id MSTRG.467.2;
chr1	transdecoder	five_prime_utr	15065640	15066753	.	-	.	gene_name 98206631|unknown-11298; gene_id MSTRG.467; transcript_id MSTRG.467.2;
chr1	StringTie	exon	15066523	15066681	.	+	.	gene_name 98300246|unknown-2685; gene_id MSTRG.466; transcript_id MSTRG.466.2;
chr1	StringTie	transcript	15066523	15068959	.	+	.	gene_name 98300246|unknown-2685; gene_id MSTRG.466; transcript_id MSTRG.466.2; gene_biotype non-coding; Info NA; ref_name 98206631|unknown-11298;98139143|unknown-4376; class_code x,i;x,i; inherit_ref FALSE;
chr1	YD_filtered	miRNA	15067839	15067860	63	+	.	gene_id "PB_555"; transcript_id "PB_555"; gene_name "hmi-mir-335-a-1"; miRNA "hmi-mir-335-a-1-5p"; pre_miRNA "hmi-mir-335-a-1"; strand "mature";
chr1	YD_filtered	pre_miRNA	15067839	15067890	63	+	.	gene_id "PB_555"; transcript_id "PB_555"; gene_name "hmi-mir-335-a-1"; miRNA "hmi-mir-335-a-1"; pre_miRNA "hmi-mir-335-a-1";
chr1	YD_filtered	miRNA	15067869	15067890	63	+	.	gene_id "PB_555"; transcript_id "PB_555"; gene_name "hmi-mir-335-a-1"; miRNA "hmi-mir-335-a-1-3p"; pre_miRNA "hmi-mir-335-a-1"; strand "star";
chr1	YD_filtered	miRNA	15068109	15068129	87	-	.	gene_id "PB_566"; transcript_id "PB_566"; gene_name "hmi-novel-28-5"; miRNA "hmi-novel-28-5-3p"; pre_miRNA "hmi-novel-28-5"; strand "star";
chr1	YD_filtered	pre_miRNA	15068109	15068160	87	-	.	gene_id "PB_566"; transcript_id "PB_566"; gene_name "hmi-novel-28-5"; miRNA "hmi-novel-28-5"; pre_miRNA "hmi-novel-28-5";
chr1	YD_filtered	miRNA	15068139	15068160	87	-	.	gene_id "PB_566"; transcript_id "PB_566"; gene_name "hmi-novel-28-5"; miRNA "hmi-novel-28-5-5p"; pre_miRNA "hmi-novel-28-5"; strand "mature";
chr1	StringTie	exon	15068526	15068884	.	+	.	gene_name 98300246|unknown-2685; gene_id MSTRG.466; transcript_id MSTRG.466.1;
chr1	StringTie	exon	15068526	15068959	.	+	.	gene_name 98300246|unknown-2685; gene_id MSTRG.466; transcript_id MSTRG.466.2;
chr1	transdecoder	three_prime_utr	15073892	15073933	.	-	.	gene_name 98300247|unknown-2741; gene_id MSTRG.468; transcript_id MSTRG.468.1;
chr1	transdecoder	exon	15073892	15073959	.	-	.	gene_name 98300247|unknown-2741; gene_id MSTRG.468; transcript_id MSTRG.468.1;
chr1	transdecoder	gene	15073892	15076415	.	-	.	gene_name 98300247|unknown-2741; gene_id MSTRG.468; transcript_id NA; gene_biotype protein_coding; Info ORF type:5prime_partial (+),score=30.64; ref_name 98139143|unknown-4376; class_code i; inherit_ref FALSE;
chr1	transdecoder	transcript	15073892	15076415	.	-	.	gene_name 98300247|unknown-2741; gene_id MSTRG.468; transcript_id MSTRG.468.1; gene_biotype protein_coding; Info ORF type:5prime_partial (+),score=30.64; ref_name 98139143|unknown-4376; class_code i; inherit_ref FALSE;
chr1	transdecoder	CDS	15073934	15073959	.	-	2	gene_name 98300247|unknown-2741; gene_id MSTRG.468; transcript_id MSTRG.468.1;
chr1	transdecoder	CDS	15074001	15074105	.	-	2	gene_name 98300247|unknown-2741; gene_id MSTRG.468; transcript_id MSTRG.468.1;
chr1	transdecoder	exon	15074001	15074105	.	-	.	gene_name 98300247|unknown-2741; gene_id MSTRG.468; transcript_id MSTRG.468.1;
chr1	YD_filtered	miRNA	15074393	15074413	30	+	.	gene_id "PB_556"; transcript_id "PB_556"; gene_name "hmi-novel-141-2"; miRNA "hmi-novel-141-2-5p"; pre_miRNA "hmi-novel-141-2"; strand "star";
chr1	YD_filtered	pre_miRNA	15074393	15074437	30	+	.	gene_id "PB_556"; transcript_id "PB_556"; gene_name "hmi-novel-141-2"; miRNA "hmi-novel-141-2"; pre_miRNA "hmi-novel-143-2";
chr1	YD_filtered	miRNA	15074417	15074437	30	+	.	gene_id "PB_556"; transcript_id "PB_556"; gene_name "hmi-novel-141-2"; miRNA "hmi-novel-141-2-3p"; pre_miRNA "hmi-novel-141-2"; strand "mature";
chr1	transdecoder	CDS	15074814	15075015	.	-	0	gene_name 98300247|unknown-2741; gene_id MSTRG.468; transcript_id MSTRG.468.1;
chr1	transdecoder	exon	15074814	15075015	.	-	.	gene_name 98300247|unknown-2741; gene_id MSTRG.468; transcript_id MSTRG.468.1;
chr1	transdecoder	CDS	15075494	15075654	.	-	2	gene_name 98300247|unknown-2741; gene_id MSTRG.468; transcript_id MSTRG.468.1;
chr1	transdecoder	exon	15075494	15075654	.	-	.	gene_name 98300247|unknown-2741; gene_id MSTRG.468; transcript_id MSTRG.468.1;
chr1	transdecoder	CDS	15076013	15076153	.	-	2	gene_name 98300247|unknown-2741; gene_id MSTRG.468; transcript_id MSTRG.468.1;
chr1	transdecoder	exon	15076013	15076153	.	-	.	gene_name 98300247|unknown-2741; gene_id MSTRG.468; transcript_id MSTRG.468.1;
chr1	transdecoder	CDS	15076255	15076414	.	-	0	gene_name 98300247|unknown-2741; gene_id MSTRG.468; transcript_id MSTRG.468.1;
chr1	transdecoder	exon	15076255	15076415	.	-	.	gene_name 98300247|unknown-2741; gene_id MSTRG.468; transcript_id MSTRG.468.1;
chr1	transdecoder	exon	15111107	15111272	.	+	.	gene_name 98300246|unknown-2685; gene_id MSTRG.466; transcript_id MSTRG.466.3;
chr1	transdecoder	five_prime_utr	15111107	15111272	.	+	.	gene_name 98300246|unknown-2685; gene_id MSTRG.466; transcript_id MSTRG.466.3;
chr1	transdecoder	gene	15111107	15116799	.	+	.	gene_name 98300246|unknown-2685; gene_id MSTRG.466; transcript_id NA; gene_biotype protein_coding; Info ORF type:complete (+),score=32.76; ref_name 98206631|unknown-11298;98139143|unknown-4376; class_code x,i;x,i; inherit_ref FALSE;
chr1	transdecoder	transcript	15111107	15116799	.	+	.	gene_name 98300246|unknown-2685; gene_id MSTRG.466; transcript_id MSTRG.466.3; gene_biotype protein_coding; Info ORF type:complete (+),score=32.76; ref_name 98206631|unknown-11298;98139143|unknown-4376; class_code x,i;x,i; inherit_ref FALSE;
chr1	transdecoder	exon	15111120	15111272	.	+	.	gene_name 98300246|unknown-2685; gene_id MSTRG.466; transcript_id MSTRG.466.4;
chr1	transdecoder	five_prime_utr	15111120	15111272	.	+	.	gene_name 98300246|unknown-2685; gene_id MSTRG.466; transcript_id MSTRG.466.4;
chr1	transdecoder	transcript	15111120	15116799	.	+	.	gene_name 98300246|unknown-2685; gene_id MSTRG.466; transcript_id MSTRG.466.4; gene_biotype protein_coding; Info ORF type:complete (+),score=32.76; ref_name 98206631|unknown-11298;98139143|unknown-4376; class_code x,i;x,i; inherit_ref FALSE;
chr1	transdecoder	exon	15111957	15113685	.	+	.	gene_name 98300246|unknown-2685; gene_id MSTRG.466; transcript_id MSTRG.466.3;
chr1	transdecoder	exon	15111957	15113685	.	+	.	gene_name 98300246|unknown-2685; gene_id MSTRG.466; transcript_id MSTRG.466.4;
chr1	transdecoder	five_prime_utr	15111957	15113685	.	+	.	gene_name 98300246|unknown-2685; gene_id MSTRG.466; transcript_id MSTRG.466.3;
chr1	transdecoder	five_prime_utr	15111957	15113685	.	+	.	gene_name 98300246|unknown-2685; gene_id MSTRG.466; transcript_id MSTRG.466.4;
chr1	transdecoder	three_prime_utr	15112452	15112596	.	-	.	gene_name 98206983|unknown-11675; gene_id 98206983|unknown-11675; transcript_id 98206983|unknown-11675.1;
chr1	transdecoder	exon	15112452	15113440	.	-	.	gene_name 98206983|unknown-11675; gene_id 98206983|unknown-11675; transcript_id 98206983|unknown-11675.1;
chr1	transdecoder	gene	15112452	15113440	.	-	.	gene_name 98206983|unknown-11675; gene_id 98206983|unknown-11675; transcript_id NA; gene_biotype protein_coding; Info ORF type:complete (+),score=5.38; ref_name 98206983|unknown-11675; class_code =; inherit_ref TRUE;
chr1	transdecoder	transcript	15112452	15113440	.	-	.	gene_name 98206983|unknown-11675; gene_id 98206983|unknown-11675; transcript_id 98206983|unknown-11675.1; gene_biotype protein_coding; Info ORF type:complete (+),score=5.38; ref_name 98206983|unknown-11675; class_code =; inherit_ref TRUE;
chr1	transdecoder	CDS	15112597	15113286	.	-	0	gene_name 98206983|unknown-11675; gene_id 98206983|unknown-11675; transcript_id 98206983|unknown-11675.1;
chr1	transdecoder	CDS	15112768	15113286	.	-	0	gene_name 98132773|unknown-3918; gene_id 98132773|unknown-3918; transcript_id 98132773|unknown-3918.1;
chr1	transdecoder	exon	15112768	15113532	.	-	.	gene_name 98132773|unknown-3918; gene_id 98132773|unknown-3918; transcript_id 98132773|unknown-3918.1;
chr1	transdecoder	gene	15112768	15113532	.	-	.	gene_name 98132773|unknown-3918; gene_id 98132773|unknown-3918; transcript_id NA; gene_biotype protein_coding; Info ORF type:3prime_partial (+),score=8.84; ref_name 98132773|unknown-3918; class_code =; inherit_ref TRUE;
chr1	transdecoder	transcript	15112768	15113532	.	-	.	gene_name 98132773|unknown-3918; gene_id 98132773|unknown-3918; transcript_id 98132773|unknown-3918.1; gene_biotype protein_coding; Info ORF type:3prime_partial (+),score=8.84; ref_name 98132773|unknown-3918; class_code =; inherit_ref TRUE;
chr1	transdecoder	five_prime_utr	15113287	15113440	.	-	.	gene_name 98206983|unknown-11675; gene_id 98206983|unknown-11675; transcript_id 98206983|unknown-11675.1;
chr1	transdecoder	five_prime_utr	15113287	15113532	.	-	.	gene_name 98132773|unknown-3918; gene_id 98132773|unknown-3918; transcript_id 98132773|unknown-3918.1;
chr1	StringTie	exon	15113616	15113685	.	+	.	gene_name 98300246|unknown-2685; gene_id MSTRG.466; transcript_id MSTRG.466.5;
chr1	StringTie	transcript	15113616	15116799	.	+	.	gene_name 98300246|unknown-2685; gene_id MSTRG.466; transcript_id MSTRG.466.5; gene_biotype non-coding; Info NA; ref_name 98206631|unknown-11298;98139143|unknown-4376; class_code x,i;x,i; inherit_ref FALSE;
chr1	StringTie	exon	15113780	15114128	.	+	.	gene_name 98300246|unknown-2685; gene_id MSTRG.466; transcript_id MSTRG.466.5;
chr1	transdecoder	exon	15113780	15114128	.	+	.	gene_name 98300246|unknown-2685; gene_id MSTRG.466; transcript_id MSTRG.466.4;
chr1	transdecoder	five_prime_utr	15113780	15114128	.	+	.	gene_name 98300246|unknown-2685; gene_id MSTRG.466; transcript_id MSTRG.466.4;
chr1	transdecoder	five_prime_utr	15113780	15115641	.	+	.	gene_name 98300246|unknown-2685; gene_id MSTRG.466; transcript_id MSTRG.466.3;
chr1	transdecoder	exon	15113780	15116799	.	+	.	gene_name 98300246|unknown-2685; gene_id MSTRG.466; transcript_id MSTRG.466.3;
chr1	SAM2GTF	exon	15114391	15114599	.	-	.	gene_name 98207632|unknown-12385; gene_id 98207632|unknown-12385; transcript_id 98207632|unknown-12385.1;
chr1	SAM2GTF	transcript	15114391	15115119	.	-	.	gene_name 98207632|unknown-12385; gene_id 98207632|unknown-12385; transcript_id 98207632|unknown-12385.1; gene_biotype non-coding; Info NA; ref_name 98207632|unknown-12385; class_code =; inherit_ref TRUE;
chr1	SAM2GTF	exon	15114658	15115119	.	-	.	gene_name 98207632|unknown-12385; gene_id 98207632|unknown-12385; transcript_id 98207632|unknown-12385.1;
chr1	transdecoder	five_prime_utr	15115407	15115641	.	+	.	gene_name 98300246|unknown-2685; gene_id MSTRG.466; transcript_id MSTRG.466.4;
chr1	transdecoder	exon	15115407	15116799	.	+	.	gene_name 98300246|unknown-2685; gene_id MSTRG.466; transcript_id MSTRG.466.4;
chr1	transdecoder	CDS	15115642	15116148	.	+	0	gene_name 98300246|unknown-2685; gene_id MSTRG.466; transcript_id MSTRG.466.3;
chr1	transdecoder	CDS	15115642	15116148	.	+	0	gene_name 98300246|unknown-2685; gene_id MSTRG.466; transcript_id MSTRG.466.4;
chr1	transdecoder	three_prime_utr	15116149	15116799	.	+	.	gene_name 98300246|unknown-2685; gene_id MSTRG.466; transcript_id MSTRG.466.3;
chr1	transdecoder	three_prime_utr	15116149	15116799	.	+	.	gene_name 98300246|unknown-2685; gene_id MSTRG.466; transcript_id MSTRG.466.4;
chr1	StringTie	exon	15116474	15116799	.	+	.	gene_name 98300246|unknown-2685; gene_id MSTRG.466; transcript_id MSTRG.466.5;
chr1	StringTie	exon	15116487	15116799	.	+	.	gene_name 98300246|unknown-2685; gene_id MSTRG.466; transcript_id MSTRG.466.1;
chr1	StringTie	exon	15158003	15158542	.	.	.	gene_name 98300248|unknown-2753; gene_id MSTRG.469; transcript_id MSTRG.469.1;
chr1	StringTie	transcript	15158003	15158542	.	.	.	gene_name 98300248|unknown-2753; gene_id MSTRG.469; transcript_id MSTRG.469.1; gene_biotype non-coding; Info NA; ref_name -; class_code u; inherit_ref FALSE;
chr1	StringTie	exon	15200757	15201336	.	.	.	gene_name 98300249|unknown-2756; gene_id MSTRG.470; transcript_id MSTRG.470.1;
chr1	StringTie	transcript	15200757	15201336	.	.	.	gene_name 98300249|unknown-2756; gene_id MSTRG.470; transcript_id MSTRG.470.1; gene_biotype non-coding; Info NA; ref_name -; class_code u; inherit_ref FALSE;
chr1	StringTie	exon	15225958	15226303	.	-	.	gene_name 98300250|unknown-2762; gene_id MSTRG.471; transcript_id MSTRG.471.1;
chr1	StringTie	transcript	15225958	15226303	.	-	.	gene_name 98300250|unknown-2762; gene_id MSTRG.471; transcript_id MSTRG.471.1; gene_biotype non-coding; Info NA; ref_name -; class_code u; inherit_ref FALSE;
chr1	transdecoder	CDS	15252232	15252513	.	+	0	gene_name 98300251|unknown-2833; gene_id MSTRG.472; transcript_id MSTRG.472.1;
chr1	transdecoder	exon	15252232	15252513	.	+	.	gene_name 98300251|unknown-2833; gene_id MSTRG.472; transcript_id MSTRG.472.1;
chr1	transdecoder	gene	15252232	15265897	.	+	.	gene_name 98300251|unknown-2833; gene_id MSTRG.472; transcript_id NA; gene_biotype protein_coding; Info ORF type:internal (+),score=10.02; ref_name -; class_code u; inherit_ref FALSE;
chr1	transdecoder	transcript	15252232	15265897	.	+	.	gene_name 98300251|unknown-2833; gene_id MSTRG.472; transcript_id MSTRG.472.1; gene_biotype protein_coding; Info ORF type:internal (+),score=10.02; ref_name -; class_code u; inherit_ref FALSE;
chr1	transdecoder	CDS	15265805	15265897	.	+	0	gene_name 98300251|unknown-2833; gene_id MSTRG.472; transcript_id MSTRG.472.1;
chr1	transdecoder	exon	15265805	15265897	.	+	.	gene_name 98300251|unknown-2833; gene_id MSTRG.472; transcript_id MSTRG.472.1;
chr1	transdecoder	three_prime_utr	15270143	15270249	.	-	.	gene_name 98003541|unknown-81; gene_id MSTRG.473; transcript_id MSTRG.473.1;
chr1	transdecoder	exon	15270143	15271152	.	-	.	gene_name 98003541|unknown-81; gene_id MSTRG.473; transcript_id MSTRG.473.1;
chr1	transdecoder	gene	15270143	15271152	.	-	.	gene_name 98003541|unknown-81; gene_id MSTRG.473; transcript_id NA; gene_biotype protein_coding; Info ORF type:complete (+),score=23.82; ref_name 98003541|unknown-81; class_code =; inherit_ref TRUE;
chr1	transdecoder	transcript	15270143	15271152	.	-	.	gene_name 98003541|unknown-81; gene_id MSTRG.473; transcript_id MSTRG.473.1; gene_biotype protein_coding; Info ORF type:complete (+),score=23.82; ref_name 98003541|unknown-81; class_code =; inherit_ref TRUE;
chr1	transdecoder	CDS	15270250	15271107	.	-	0	gene_name 98003541|unknown-81; gene_id MSTRG.473; transcript_id MSTRG.473.1;
chr1	transdecoder	five_prime_utr	15271108	15271152	.	-	.	gene_name 98003541|unknown-81; gene_id MSTRG.473; transcript_id MSTRG.473.1;
chr1	StringTie	exon	15277269	15278420	.	+	.	gene_name 98300252|unknown-2837; gene_id MSTRG.474; transcript_id MSTRG.474.1;
chr1	StringTie	transcript	15277269	15328313	.	+	.	gene_name 98300252|unknown-2837; gene_id MSTRG.474; transcript_id MSTRG.474.1; gene_biotype non-coding; Info NA; ref_name 98203764|s1pr3-2; class_code y; inherit_ref FALSE;
chr1	transdecoder	five_prime_utr	15297203	15297228	.	+	.	gene_name 98203764|s1pr3-2; gene_id MSTRG.475; transcript_id MSTRG.475.1;
chr1	transdecoder	exon	15297203	15297507	.	+	.	gene_name 98203764|s1pr3-2; gene_id MSTRG.475; transcript_id MSTRG.475.1;
chr1	transdecoder	gene	15297203	15298825	.	+	.	gene_name 98203764|s1pr3-2; gene_id MSTRG.475; transcript_id NA; gene_biotype protein_coding; Info ORF type:complete (+),score=31.87,sp|Q99500|S1PR3_HUMAN|27.320|2.91e-05; ref_name 98203764|s1pr3-2; class_code =; inherit_ref TRUE;
chr1	transdecoder	transcript	15297203	15298825	.	+	.	gene_name 98203764|s1pr3-2; gene_id MSTRG.475; transcript_id MSTRG.475.1; gene_biotype protein_coding; Info ORF type:complete (+),score=31.87,sp|Q99500|S1PR3_HUMAN|27.320|2.91e-05; ref_name 98203764|s1pr3-2; class_code =; inherit_ref TRUE;
chr1	transdecoder	CDS	15297229	15297507	.	+	0	gene_name 98203764|s1pr3-2; gene_id MSTRG.475; transcript_id MSTRG.475.1;
chr1	transdecoder	CDS	15297924	15298550	.	+	0	gene_name 98203764|s1pr3-2; gene_id MSTRG.475; transcript_id MSTRG.475.1;
chr1	transdecoder	exon	15297924	15298825	.	+	.	gene_name 98203764|s1pr3-2; gene_id MSTRG.475; transcript_id MSTRG.475.1;
chr1	transdecoder	three_prime_utr	15298551	15298825	.	+	.	gene_name 98203764|s1pr3-2; gene_id MSTRG.475; transcript_id MSTRG.475.1;
chr1	StringTie	exon	15303889	15303983	.	+	.	gene_name 98300252|unknown-2837; gene_id MSTRG.474; transcript_id MSTRG.474.1;
chr1	StringTie	exon	15328244	15328313	.	+	.	gene_name 98300252|unknown-2837; gene_id MSTRG.474; transcript_id MSTRG.474.1;
chr1	transdecoder	three_prime_utr	15404578	15404719	.	-	.	gene_name 98012836|unknown-330; gene_id MSTRG.476; transcript_id MSTRG.476.1;
chr1	transdecoder	exon	15404578	15405615	.	-	.	gene_name 98012836|unknown-330; gene_id MSTRG.476; transcript_id MSTRG.476.1;
chr1	transdecoder	gene	15404578	15405615	.	-	.	gene_name 98012836|unknown-330; gene_id MSTRG.476; transcript_id NA; gene_biotype protein_coding; Info ORF type:complete (+),score=35.07; ref_name 98012836|unknown-330; class_code =; inherit_ref TRUE;
chr1	transdecoder	transcript	15404578	15405615	.	-	.	gene_name 98012836|unknown-330; gene_id MSTRG.476; transcript_id MSTRG.476.1; gene_biotype protein_coding; Info ORF type:complete (+),score=35.07; ref_name 98012836|unknown-330; class_code =; inherit_ref TRUE;
chr1	transdecoder	CDS	15404720	15405541	.	-	0	gene_name 98012836|unknown-330; gene_id MSTRG.476; transcript_id MSTRG.476.1;
chr1	transdecoder	five_prime_utr	15405542	15405615	.	-	.	gene_name 98012836|unknown-330; gene_id MSTRG.476; transcript_id MSTRG.476.1;
chr1	transdecoder	five_prime_utr	15409425	15409481	.	+	.	gene_name 98044491|mgdp1-4; gene_id MSTRG.477; transcript_id MSTRG.477.1;
chr1	transdecoder	exon	15409425	15409581	.	+	.	gene_name 98044491|mgdp1-4; gene_id MSTRG.477; transcript_id MSTRG.477.1;
chr1	transdecoder	gene	15409425	15413076	.	+	.	gene_name 98044491|mgdp1-4; gene_id MSTRG.477; transcript_id NA; gene_biotype protein_coding; Info ORF type:complete (+),score=30.19,sp|Q86V88|MGDP1_HUMAN|34.615|8.19e-25; ref_name 98044491|mgdp1-4; class_code =; inherit_ref TRUE;
chr1	transdecoder	transcript	15409425	15413076	.	+	.	gene_name 98044491|mgdp1-4; gene_id MSTRG.477; transcript_id MSTRG.477.1; gene_biotype protein_coding; Info ORF type:complete (+),score=30.19,sp|Q86V88|MGDP1_HUMAN|34.615|8.19e-25; ref_name 98044491|mgdp1-4; class_code =; inherit_ref TRUE;
chr1	transdecoder	CDS	15409482	15409581	.	+	0	gene_name 98044491|mgdp1-4; gene_id MSTRG.477; transcript_id MSTRG.477.1;
chr1	transdecoder	CDS	15412595	15412974	.	+	2	gene_name 98044491|mgdp1-4; gene_id MSTRG.477; transcript_id MSTRG.477.1;
chr1	transdecoder	exon	15412595	15413076	.	+	.	gene_name 98044491|mgdp1-4; gene_id MSTRG.477; transcript_id MSTRG.477.1;
chr1	transdecoder	three_prime_utr	15412975	15413076	.	+	.	gene_name 98044491|mgdp1-4; gene_id MSTRG.477; transcript_id MSTRG.477.1;
chr1	StringTie	exon	15424722	15425140	.	+	.	gene_name 98300253|unknown-2938; gene_id MSTRG.478; transcript_id MSTRG.478.1;
chr1	StringTie	transcript	15424722	15425140	.	+	.	gene_name 98300253|unknown-2938; gene_id MSTRG.478; transcript_id MSTRG.478.1; gene_biotype non-coding; Info NA; ref_name -; class_code u; inherit_ref FALSE;
chr1	transdecoder	five_prime_utr	15426766	15427112	.	+	.	gene_name 98202810|pdp1-2; gene_id MSTRG.479; transcript_id MSTRG.479.1;
chr1	transdecoder	five_prime_utr	15426766	15427112	.	+	.	gene_name 98202810|pdp1-2; gene_id MSTRG.479; transcript_id MSTRG.479.2;
chr1	transdecoder	exon	15426766	15430236	.	+	.	gene_name 98202810|pdp1-2; gene_id MSTRG.479; transcript_id MSTRG.479.1;
chr1	transdecoder	exon	15426766	15430236	.	+	.	gene_name 98202810|pdp1-2; gene_id MSTRG.479; transcript_id MSTRG.479.2;
chr1	transdecoder	transcript	15426766	15465648	.	+	.	gene_name 98202810|pdp1-2; gene_id MSTRG.479; transcript_id MSTRG.479.2; gene_biotype protein_coding; Info ORF type:complete (+),score=151.16,sp|Q9H6R4|NOL6_HUMAN|26.182|2.30e-61; ref_name 98202810|pdp1-2; class_code j,m,n; inherit_ref TRUE;
chr1	transdecoder	gene	15426766	15469779	.	+	.	gene_name 98202810|pdp1-2; gene_id MSTRG.479; transcript_id NA; gene_biotype protein_coding; Info ORF type:complete (+),score=151.16,sp|Q9H6R4|NOL6_HUMAN|26.182|2.30e-61; ref_name 98202810|pdp1-2; class_code j,m,n; inherit_ref TRUE;
chr1	transdecoder	transcript	15426766	15469779	.	+	.	gene_name 98202810|pdp1-2; gene_id MSTRG.479; transcript_id MSTRG.479.1; gene_biotype protein_coding; Info ORF type:complete (+),score=151.16,sp|Q9H6R4|NOL6_HUMAN|26.182|2.30e-61; ref_name 98202810|pdp1-2; class_code j,m,n; inherit_ref TRUE;
chr1	transdecoder	CDS	15427113	15429866	.	+	0	gene_name 98202810|pdp1-2; gene_id MSTRG.479; transcript_id MSTRG.479.1;
chr1	transdecoder	CDS	15427113	15429866	.	+	0	gene_name 98202810|pdp1-2; gene_id MSTRG.479; transcript_id MSTRG.479.2;
chr1	transdecoder	five_prime_utr	15429926	15429967	.	+	.	gene_name 98202810|pdp1-2; gene_id MSTRG.479; transcript_id MSTRG.479.3;
chr1	transdecoder	five_prime_utr	15429926	15429967	.	+	.	gene_name 98202810|pdp1-2; gene_id MSTRG.479; transcript_id MSTRG.479.4;
chr1	transdecoder	exon	15429926	15430236	.	+	.	gene_name 98202810|pdp1-2; gene_id MSTRG.479; transcript_id MSTRG.479.3;
chr1	transdecoder	exon	15429926	15430236	.	+	.	gene_name 98202810|pdp1-2; gene_id MSTRG.479; transcript_id MSTRG.479.4;
chr1	transdecoder	transcript	15429926	15469779	.	+	.	gene_name 98202810|pdp1-2; gene_id MSTRG.479; transcript_id MSTRG.479.3; gene_biotype protein_coding; Info ORF type:complete (+),score=151.16,sp|Q9H6R4|NOL6_HUMAN|26.182|2.30e-61; ref_name 98202810|pdp1-2; class_code j,m,n; inherit_ref TRUE;
chr1	transdecoder	transcript	15429926	15469779	.	+	.	gene_name 98202810|pdp1-2; gene_id MSTRG.479; transcript_id MSTRG.479.4; gene_biotype protein_coding; Info ORF type:complete (+),score=151.16,sp|Q9H6R4|NOL6_HUMAN|26.182|2.30e-61; ref_name 98202810|pdp1-2; class_code j,m,n; inherit_ref TRUE;
chr1	transdecoder	five_prime_utr	15429940	15429967	.	+	.	gene_name 98202810|pdp1-2; gene_id MSTRG.479; transcript_id MSTRG.479.5;
chr1	transdecoder	five_prime_utr	15429940	15429967	.	+	.	gene_name 98202810|pdp1-2; gene_id MSTRG.479; transcript_id MSTRG.479.6;
chr1	transdecoder	five_prime_utr	15429940	15429967	.	+	.	gene_name 98202810|pdp1-2; gene_id MSTRG.479; transcript_id MSTRG.479.7;
chr1	transdecoder	exon	15429940	15430236	.	+	.	gene_name 98202810|pdp1-2; gene_id MSTRG.479; transcript_id MSTRG.479.5;
chr1	transdecoder	exon	15429940	15430236	.	+	.	gene_name 98202810|pdp1-2; gene_id MSTRG.479; transcript_id MSTRG.479.6;
chr1	transdecoder	exon	15429940	15430236	.	+	.	gene_name 98202810|pdp1-2; gene_id MSTRG.479; transcript_id MSTRG.479.7;
chr1	transdecoder	transcript	15429940	15469779	.	+	.	gene_name 98202810|pdp1-2; gene_id MSTRG.479; transcript_id MSTRG.479.5; gene_biotype protein_coding; Info ORF type:complete (+),score=151.16,sp|Q9H6R4|NOL6_HUMAN|26.182|2.30e-61; ref_name 98202810|pdp1-2; class_code j,m,n; inherit_ref TRUE;
chr1	transdecoder	transcript	15429940	15469779	.	+	.	gene_name 98202810|pdp1-2; gene_id MSTRG.479; transcript_id MSTRG.479.6; gene_biotype protein_coding; Info ORF type:complete (+),score=151.16,sp|Q9H6R4|NOL6_HUMAN|26.182|2.30e-61; ref_name 98202810|pdp1-2; class_code j,m,n; inherit_ref TRUE;
chr1	transdecoder	transcript	15429940	15469779	.	+	.	gene_name 98202810|pdp1-2; gene_id MSTRG.479; transcript_id MSTRG.479.7; gene_biotype protein_coding; Info ORF type:complete (+),score=151.16,sp|Q9H6R4|NOL6_HUMAN|26.182|2.30e-61; ref_name 98202810|pdp1-2; class_code j,m,n; inherit_ref TRUE;
chr1	transdecoder	CDS	15429968	15430236	.	+	0	gene_name 98202810|pdp1-2; gene_id MSTRG.479; transcript_id MSTRG.479.1;
chr1	transdecoder	CDS	15429968	15430236	.	+	0	gene_name 98202810|pdp1-2; gene_id MSTRG.479; transcript_id MSTRG.479.2;
chr1	transdecoder	CDS	15429968	15430236	.	+	0	gene_name 98202810|pdp1-2; gene_id MSTRG.479; transcript_id MSTRG.479.3;
chr1	transdecoder	CDS	15429968	15430236	.	+	0	gene_name 98202810|pdp1-2; gene_id MSTRG.479; transcript_id MSTRG.479.4;
chr1	transdecoder	CDS	15429968	15430236	.	+	0	gene_name 98202810|pdp1-2; gene_id MSTRG.479; transcript_id MSTRG.479.5;
chr1	transdecoder	CDS	15429968	15430236	.	+	0	gene_name 98202810|pdp1-2; gene_id MSTRG.479; transcript_id MSTRG.479.6;
chr1	transdecoder	CDS	15429968	15430236	.	+	0	gene_name 98202810|pdp1-2; gene_id MSTRG.479; transcript_id MSTRG.479.7;
chr1	transdecoder	exon	15435618	15435684	.	+	.	gene_name 98202810|pdp1-2; gene_id MSTRG.479; transcript_id MSTRG.479.8;
chr1	transdecoder	five_prime_utr	15435618	15435684	.	+	.	gene_name 98202810|pdp1-2; gene_id MSTRG.479; transcript_id MSTRG.479.8;
chr1	transdecoder	transcript	15435618	15469779	.	+	.	gene_name 98202810|pdp1-2; gene_id MSTRG.479; transcript_id MSTRG.479.8; gene_biotype protein_coding; Info ORF type:complete (+),score=151.16,sp|Q9H6R4|NOL6_HUMAN|26.182|2.30e-61; ref_name 98202810|pdp1-2; class_code j,m,n; inherit_ref TRUE;
chr1	transdecoder	five_prime_utr	15445054	15445174	.	+	.	gene_name 98202810|pdp1-2; gene_id MSTRG.479; transcript_id MSTRG.479.8;
chr1	transdecoder	CDS	15445054	15445214	.	+	1	gene_name 98202810|pdp1-2; gene_id MSTRG.479; transcript_id MSTRG.479.1;
chr1	transdecoder	CDS	15445054	15445214	.	+	1	gene_name 98202810|pdp1-2; gene_id MSTRG.479; transcript_id MSTRG.479.2;
chr1	transdecoder	CDS	15445054	15445214	.	+	1	gene_name 98202810|pdp1-2; gene_id MSTRG.479; transcript_id MSTRG.479.3;
chr1	transdecoder	CDS	15445054	15445214	.	+	1	gene_name 98202810|pdp1-2; gene_id MSTRG.479; transcript_id MSTRG.479.4;
chr1	transdecoder	CDS	15445054	15445214	.	+	1	gene_name 98202810|pdp1-2; gene_id MSTRG.479; transcript_id MSTRG.479.5;
chr1	transdecoder	CDS	15445054	15445214	.	+	1	gene_name 98202810|pdp1-2; gene_id MSTRG.479; transcript_id MSTRG.479.6;
chr1	transdecoder	CDS	15445054	15445214	.	+	1	gene_name 98202810|pdp1-2; gene_id MSTRG.479; transcript_id MSTRG.479.7;
chr1	transdecoder	exon	15445054	15445214	.	+	.	gene_name 98202810|pdp1-2; gene_id MSTRG.479; transcript_id MSTRG.479.1;
chr1	transdecoder	exon	15445054	15445214	.	+	.	gene_name 98202810|pdp1-2; gene_id MSTRG.479; transcript_id MSTRG.479.2;
chr1	transdecoder	exon	15445054	15445214	.	+	.	gene_name 98202810|pdp1-2; gene_id MSTRG.479; transcript_id MSTRG.479.3;
chr1	transdecoder	exon	15445054	15445214	.	+	.	gene_name 98202810|pdp1-2; gene_id MSTRG.479; transcript_id MSTRG.479.4;
chr1	transdecoder	exon	15445054	15445214	.	+	.	gene_name 98202810|pdp1-2; gene_id MSTRG.479; transcript_id MSTRG.479.5;
chr1	transdecoder	exon	15445054	15445214	.	+	.	gene_name 98202810|pdp1-2; gene_id MSTRG.479; transcript_id MSTRG.479.6;
chr1	transdecoder	exon	15445054	15445214	.	+	.	gene_name 98202810|pdp1-2; gene_id MSTRG.479; transcript_id MSTRG.479.7;
chr1	transdecoder	exon	15445054	15445214	.	+	.	gene_name 98202810|pdp1-2; gene_id MSTRG.479; transcript_id MSTRG.479.8;
chr1	transdecoder	CDS	15445175	15445214	.	+	0	gene_name 98202810|pdp1-2; gene_id MSTRG.479; transcript_id MSTRG.479.8;
chr1	transdecoder	CDS	15447127	15447305	.	+	2	gene_name 98202810|pdp1-2; gene_id MSTRG.479; transcript_id MSTRG.479.1;
chr1	transdecoder	CDS	15447127	15447305	.	+	2	gene_name 98202810|pdp1-2; gene_id MSTRG.479; transcript_id MSTRG.479.2;
chr1	transdecoder	CDS	15447127	15447305	.	+	2	gene_name 98202810|pdp1-2; gene_id MSTRG.479; transcript_id MSTRG.479.4;
chr1	transdecoder	CDS	15447127	15447305	.	+	2	gene_name 98202810|pdp1-2; gene_id MSTRG.479; transcript_id MSTRG.479.8;
chr1	transdecoder	exon	15447127	15447305	.	+	.	gene_name 98202810|pdp1-2; gene_id MSTRG.479; transcript_id MSTRG.479.1;
chr1	transdecoder	exon	15447127	15447305	.	+	.	gene_name 98202810|pdp1-2; gene_id MSTRG.479; transcript_id MSTRG.479.2;
chr1	transdecoder	exon	15447127	15447305	.	+	.	gene_name 98202810|pdp1-2; gene_id MSTRG.479; transcript_id MSTRG.479.4;
chr1	transdecoder	exon	15447127	15447305	.	+	.	gene_name 98202810|pdp1-2; gene_id MSTRG.479; transcript_id MSTRG.479.8;
chr1	transdecoder	CDS	15447289	15447305	.	+	2	gene_name 98202810|pdp1-2; gene_id MSTRG.479; transcript_id MSTRG.479.3;
chr1	transdecoder	CDS	15447289	15447305	.	+	2	gene_name 98202810|pdp1-2; gene_id MSTRG.479; transcript_id MSTRG.479.5;
chr1	transdecoder	CDS	15447289	15447305	.	+	2	gene_name 98202810|pdp1-2; gene_id MSTRG.479; transcript_id MSTRG.479.6;
chr1	transdecoder	CDS	15447289	15447305	.	+	2	gene_name 98202810|pdp1-2; gene_id MSTRG.479; transcript_id MSTRG.479.7;
chr1	transdecoder	exon	15447289	15447305	.	+	.	gene_name 98202810|pdp1-2; gene_id MSTRG.479; transcript_id MSTRG.479.3;
chr1	transdecoder	exon	15447289	15447305	.	+	.	gene_name 98202810|pdp1-2; gene_id MSTRG.479; transcript_id MSTRG.479.5;
chr1	transdecoder	exon	15447289	15447305	.	+	.	gene_name 98202810|pdp1-2; gene_id MSTRG.479; transcript_id MSTRG.479.6;
chr1	transdecoder	exon	15447289	15447305	.	+	.	gene_name 98202810|pdp1-2; gene_id MSTRG.479; transcript_id MSTRG.479.7;
chr1	transdecoder	CDS	15450636	15450943	.	+	0	gene_name 98202810|pdp1-2; gene_id MSTRG.479; transcript_id MSTRG.479.1;
chr1	transdecoder	CDS	15450636	15450943	.	+	0	gene_name 98202810|pdp1-2; gene_id MSTRG.479; transcript_id MSTRG.479.2;
chr1	transdecoder	CDS	15450636	15450943	.	+	0	gene_name 98202810|pdp1-2; gene_id MSTRG.479; transcript_id MSTRG.479.3;
chr1	transdecoder	CDS	15450636	15450943	.	+	0	gene_name 98202810|pdp1-2; gene_id MSTRG.479; transcript_id MSTRG.479.4;
chr1	transdecoder	CDS	15450636	15450943	.	+	0	gene_name 98202810|pdp1-2; gene_id MSTRG.479; transcript_id MSTRG.479.5;
chr1	transdecoder	CDS	15450636	15450943	.	+	0	gene_name 98202810|pdp1-2; gene_id MSTRG.479; transcript_id MSTRG.479.6;
chr1	transdecoder	CDS	15450636	15450943	.	+	0	gene_name 98202810|pdp1-2; gene_id MSTRG.479; transcript_id MSTRG.479.7;
chr1	transdecoder	CDS	15450636	15450943	.	+	0	gene_name 98202810|pdp1-2; gene_id MSTRG.479; transcript_id MSTRG.479.8;
chr1	transdecoder	exon	15450636	15450943	.	+	.	gene_name 98202810|pdp1-2; gene_id MSTRG.479; transcript_id MSTRG.479.1;
chr1	transdecoder	exon	15450636	15450943	.	+	.	gene_name 98202810|pdp1-2; gene_id MSTRG.479; transcript_id MSTRG.479.2;
chr1	transdecoder	exon	15450636	15450943	.	+	.	gene_name 98202810|pdp1-2; gene_id MSTRG.479; transcript_id MSTRG.479.3;
chr1	transdecoder	exon	15450636	15450943	.	+	.	gene_name 98202810|pdp1-2; gene_id MSTRG.479; transcript_id MSTRG.479.4;
chr1	transdecoder	exon	15450636	15450943	.	+	.	gene_name 98202810|pdp1-2; gene_id MSTRG.479; transcript_id MSTRG.479.5;
chr1	transdecoder	exon	15450636	15450943	.	+	.	gene_name 98202810|pdp1-2; gene_id MSTRG.479; transcript_id MSTRG.479.6;
chr1	transdecoder	exon	15450636	15450943	.	+	.	gene_name 98202810|pdp1-2; gene_id MSTRG.479; transcript_id MSTRG.479.7;
chr1	transdecoder	exon	15450636	15450943	.	+	.	gene_name 98202810|pdp1-2; gene_id MSTRG.479; transcript_id MSTRG.479.8;
chr1	transdecoder	CDS	15458588	15458606	.	+	1	gene_name 98202810|pdp1-2; gene_id MSTRG.479; transcript_id MSTRG.479.2;
chr1	transdecoder	exon	15458588	15458630	.	+	.	gene_name 98202810|pdp1-2; gene_id MSTRG.479; transcript_id MSTRG.479.2;
chr1	transdecoder	three_prime_utr	15458607	15458630	.	+	.	gene_name 98202810|pdp1-2; gene_id MSTRG.479; transcript_id MSTRG.479.2;
chr1	transdecoder	CDS	15463330	15463575	.	+	1	gene_name 98202810|pdp1-2; gene_id MSTRG.479; transcript_id MSTRG.479.1;
chr1	transdecoder	CDS	15463330	15463575	.	+	1	gene_name 98202810|pdp1-2; gene_id MSTRG.479; transcript_id MSTRG.479.3;
chr1	transdecoder	CDS	15463330	15463575	.	+	1	gene_name 98202810|pdp1-2; gene_id MSTRG.479; transcript_id MSTRG.479.4;
chr1	transdecoder	CDS	15463330	15463575	.	+	1	gene_name 98202810|pdp1-2; gene_id MSTRG.479; transcript_id MSTRG.479.5;
chr1	transdecoder	CDS	15463330	15463575	.	+	1	gene_name 98202810|pdp1-2; gene_id MSTRG.479; transcript_id MSTRG.479.6;
chr1	transdecoder	CDS	15463330	15463575	.	+	1	gene_name 98202810|pdp1-2; gene_id MSTRG.479; transcript_id MSTRG.479.7;
chr1	transdecoder	CDS	15463330	15463575	.	+	1	gene_name 98202810|pdp1-2; gene_id MSTRG.479; transcript_id MSTRG.479.8;
chr1	transdecoder	exon	15463330	15463575	.	+	.	gene_name 98202810|pdp1-2; gene_id MSTRG.479; transcript_id MSTRG.479.1;
chr1	transdecoder	exon	15463330	15463575	.	+	.	gene_name 98202810|pdp1-2; gene_id MSTRG.479; transcript_id MSTRG.479.2;
chr1	transdecoder	exon	15463330	15463575	.	+	.	gene_name 98202810|pdp1-2; gene_id MSTRG.479; transcript_id MSTRG.479.3;
chr1	transdecoder	exon	15463330	15463575	.	+	.	gene_name 98202810|pdp1-2; gene_id MSTRG.479; transcript_id MSTRG.479.4;
chr1	transdecoder	exon	15463330	15463575	.	+	.	gene_name 98202810|pdp1-2; gene_id MSTRG.479; transcript_id MSTRG.479.5;
chr1	transdecoder	exon	15463330	15463575	.	+	.	gene_name 98202810|pdp1-2; gene_id MSTRG.479; transcript_id MSTRG.479.6;
chr1	transdecoder	exon	15463330	15463575	.	+	.	gene_name 98202810|pdp1-2; gene_id MSTRG.479; transcript_id MSTRG.479.7;
chr1	transdecoder	exon	15463330	15463575	.	+	.	gene_name 98202810|pdp1-2; gene_id MSTRG.479; transcript_id MSTRG.479.8;
chr1	transdecoder	three_prime_utr	15463330	15463575	.	+	.	gene_name 98202810|pdp1-2; gene_id MSTRG.479; transcript_id MSTRG.479.2;
chr1	transdecoder	CDS	15464615	15464755	.	+	1	gene_name 98202810|pdp1-2; gene_id MSTRG.479; transcript_id MSTRG.479.1;
chr1	transdecoder	CDS	15464615	15464755	.	+	1	gene_name 98202810|pdp1-2; gene_id MSTRG.479; transcript_id MSTRG.479.3;
chr1	transdecoder	CDS	15464615	15464755	.	+	1	gene_name 98202810|pdp1-2; gene_id MSTRG.479; transcript_id MSTRG.479.4;
chr1	transdecoder	CDS	15464615	15464755	.	+	1	gene_name 98202810|pdp1-2; gene_id MSTRG.479; transcript_id MSTRG.479.5;
chr1	transdecoder	CDS	15464615	15464755	.	+	1	gene_name 98202810|pdp1-2; gene_id MSTRG.479; transcript_id MSTRG.479.6;
chr1	transdecoder	CDS	15464615	15464755	.	+	1	gene_name 98202810|pdp1-2; gene_id MSTRG.479; transcript_id MSTRG.479.7;
chr1	transdecoder	exon	15464615	15464755	.	+	.	gene_name 98202810|pdp1-2; gene_id MSTRG.479; transcript_id MSTRG.479.1;
chr1	transdecoder	exon	15464615	15464755	.	+	.	gene_name 98202810|pdp1-2; gene_id MSTRG.479; transcript_id MSTRG.479.3;
chr1	transdecoder	exon	15464615	15464755	.	+	.	gene_name 98202810|pdp1-2; gene_id MSTRG.479; transcript_id MSTRG.479.4;
chr1	transdecoder	exon	15464615	15464755	.	+	.	gene_name 98202810|pdp1-2; gene_id MSTRG.479; transcript_id MSTRG.479.5;
chr1	transdecoder	exon	15464615	15464755	.	+	.	gene_name 98202810|pdp1-2; gene_id MSTRG.479; transcript_id MSTRG.479.6;
chr1	transdecoder	exon	15464615	15464755	.	+	.	gene_name 98202810|pdp1-2; gene_id MSTRG.479; transcript_id MSTRG.479.7;
chr1	transdecoder	CDS	15464615	15464759	.	+	1	gene_name 98202810|pdp1-2; gene_id MSTRG.479; transcript_id MSTRG.479.8;
chr1	transdecoder	exon	15464615	15465648	.	+	.	gene_name 98202810|pdp1-2; gene_id MSTRG.479; transcript_id MSTRG.479.2;
chr1	transdecoder	three_prime_utr	15464615	15465648	.	+	.	gene_name 98202810|pdp1-2; gene_id MSTRG.479; transcript_id MSTRG.479.2;
chr1	transdecoder	exon	15464615	15468276	.	+	.	gene_name 98202810|pdp1-2; gene_id MSTRG.479; transcript_id MSTRG.479.8;
chr1	transdecoder	CDS	15465718	15465754	.	+	1	gene_name 98202810|pdp1-2; gene_id MSTRG.479; transcript_id MSTRG.479.4;
chr1	transdecoder	CDS	15465718	15465754	.	+	1	gene_name 98202810|pdp1-2; gene_id MSTRG.479; transcript_id MSTRG.479.5;
chr1	transdecoder	CDS	15465718	15465754	.	+	1	gene_name 98202810|pdp1-2; gene_id MSTRG.479; transcript_id MSTRG.479.6;
chr1	transdecoder	CDS	15465718	15465754	.	+	1	gene_name 98202810|pdp1-2; gene_id MSTRG.479; transcript_id MSTRG.479.7;
chr1	transdecoder	CDS	15465718	15466023	.	+	1	gene_name 98202810|pdp1-2; gene_id MSTRG.479; transcript_id MSTRG.479.1;
chr1	transdecoder	CDS	15465718	15466023	.	+	1	gene_name 98202810|pdp1-2; gene_id MSTRG.479; transcript_id MSTRG.479.3;
chr1	transdecoder	exon	15465718	15466023	.	+	.	gene_name 98202810|pdp1-2; gene_id MSTRG.479; transcript_id MSTRG.479.1;
chr1	transdecoder	exon	15465718	15466023	.	+	.	gene_name 98202810|pdp1-2; gene_id MSTRG.479; transcript_id MSTRG.479.3;
chr1	transdecoder	exon	15465718	15466023	.	+	.	gene_name 98202810|pdp1-2; gene_id MSTRG.479; transcript_id MSTRG.479.4;
chr1	transdecoder	exon	15465718	15466023	.	+	.	gene_name 98202810|pdp1-2; gene_id MSTRG.479; transcript_id MSTRG.479.5;
chr1	transdecoder	exon	15465718	15466023	.	+	.	gene_name 98202810|pdp1-2; gene_id MSTRG.479; transcript_id MSTRG.479.6;
chr1	transdecoder	exon	15465718	15466023	.	+	.	gene_name 98202810|pdp1-2; gene_id MSTRG.479; transcript_id MSTRG.479.7;
chr1	transdecoder	CDS	15465723	15466055	.	+	0	gene_name 98202810|pdp1-2; gene_id MSTRG.479; transcript_id MSTRG.479.8;
chr1	transdecoder	three_prime_utr	15465755	15466023	.	+	.	gene_name 98202810|pdp1-2; gene_id MSTRG.479; transcript_id MSTRG.479.5;
chr1	transdecoder	exon	15467447	15467499	.	+	.	gene_name 98202810|pdp1-2; gene_id MSTRG.479; transcript_id MSTRG.479.7;
chr1	transdecoder	exon	15467447	15468276	.	+	.	gene_name 98202810|pdp1-2; gene_id MSTRG.479; transcript_id MSTRG.479.4;
chr1	transdecoder	CDS	15467451	15467499	.	+	0	gene_name 98202810|pdp1-2; gene_id MSTRG.479; transcript_id MSTRG.479.7;
chr1	transdecoder	exon	15468037	15468276	.	+	.	gene_name 98202810|pdp1-2; gene_id MSTRG.479; transcript_id MSTRG.479.6;
chr1	transdecoder	CDS	15468045	15468276	.	+	2	gene_name 98202810|pdp1-2; gene_id MSTRG.479; transcript_id MSTRG.479.1;
chr1	transdecoder	CDS	15468045	15468276	.	+	2	gene_name 98202810|pdp1-2; gene_id MSTRG.479; transcript_id MSTRG.479.3;
chr1	transdecoder	CDS	15468045	15468276	.	+	2	gene_name 98202810|pdp1-2; gene_id MSTRG.479; transcript_id MSTRG.479.7;
chr1	transdecoder	exon	15468045	15468276	.	+	.	gene_name 98202810|pdp1-2; gene_id MSTRG.479; transcript_id MSTRG.479.1;
chr1	transdecoder	exon	15468045	15468276	.	+	.	gene_name 98202810|pdp1-2; gene_id MSTRG.479; transcript_id MSTRG.479.3;
chr1	transdecoder	exon	15468045	15468276	.	+	.	gene_name 98202810|pdp1-2; gene_id MSTRG.479; transcript_id MSTRG.479.7;
chr1	transdecoder	CDS	15468143	15468276	.	+	0	gene_name 98202810|pdp1-2; gene_id MSTRG.479; transcript_id MSTRG.479.4;
chr1	transdecoder	CDS	15468143	15468276	.	+	0	gene_name 98202810|pdp1-2; gene_id MSTRG.479; transcript_id MSTRG.479.6;
chr1	transdecoder	CDS	15468143	15468276	.	+	0	gene_name 98202810|pdp1-2; gene_id MSTRG.479; transcript_id MSTRG.479.8;
chr1	transdecoder	CDS	15469247	15469556	.	+	1	gene_name 98202810|pdp1-2; gene_id MSTRG.479; transcript_id MSTRG.479.1;
chr1	transdecoder	CDS	15469247	15469556	.	+	1	gene_name 98202810|pdp1-2; gene_id MSTRG.479; transcript_id MSTRG.479.3;
chr1	transdecoder	CDS	15469247	15469556	.	+	1	gene_name 98202810|pdp1-2; gene_id MSTRG.479; transcript_id MSTRG.479.4;
chr1	transdecoder	CDS	15469247	15469556	.	+	1	gene_name 98202810|pdp1-2; gene_id MSTRG.479; transcript_id MSTRG.479.6;
chr1	transdecoder	CDS	15469247	15469556	.	+	1	gene_name 98202810|pdp1-2; gene_id MSTRG.479; transcript_id MSTRG.479.7;
chr1	transdecoder	CDS	15469247	15469556	.	+	1	gene_name 98202810|pdp1-2; gene_id MSTRG.479; transcript_id MSTRG.479.8;
chr1	transdecoder	exon	15469247	15469779	.	+	.	gene_name 98202810|pdp1-2; gene_id MSTRG.479; transcript_id MSTRG.479.1;
chr1	transdecoder	exon	15469247	15469779	.	+	.	gene_name 98202810|pdp1-2; gene_id MSTRG.479; transcript_id MSTRG.479.3;
chr1	transdecoder	exon	15469247	15469779	.	+	.	gene_name 98202810|pdp1-2; gene_id MSTRG.479; transcript_id MSTRG.479.4;
chr1	transdecoder	exon	15469247	15469779	.	+	.	gene_name 98202810|pdp1-2; gene_id MSTRG.479; transcript_id MSTRG.479.5;
chr1	transdecoder	exon	15469247	15469779	.	+	.	gene_name 98202810|pdp1-2; gene_id MSTRG.479; transcript_id MSTRG.479.6;
chr1	transdecoder	exon	15469247	15469779	.	+	.	gene_name 98202810|pdp1-2; gene_id MSTRG.479; transcript_id MSTRG.479.7;
chr1	transdecoder	exon	15469247	15469779	.	+	.	gene_name 98202810|pdp1-2; gene_id MSTRG.479; transcript_id MSTRG.479.8;
chr1	transdecoder	three_prime_utr	15469247	15469779	.	+	.	gene_name 98202810|pdp1-2; gene_id MSTRG.479; transcript_id MSTRG.479.5;
chr1	transdecoder	three_prime_utr	15469557	15469779	.	+	.	gene_name 98202810|pdp1-2; gene_id MSTRG.479; transcript_id MSTRG.479.1;
chr1	transdecoder	three_prime_utr	15469557	15469779	.	+	.	gene_name 98202810|pdp1-2; gene_id MSTRG.479; transcript_id MSTRG.479.3;
chr1	transdecoder	three_prime_utr	15469557	15469779	.	+	.	gene_name 98202810|pdp1-2; gene_id MSTRG.479; transcript_id MSTRG.479.4;
chr1	transdecoder	three_prime_utr	15469557	15469779	.	+	.	gene_name 98202810|pdp1-2; gene_id MSTRG.479; transcript_id MSTRG.479.6;
chr1	transdecoder	three_prime_utr	15469557	15469779	.	+	.	gene_name 98202810|pdp1-2; gene_id MSTRG.479; transcript_id MSTRG.479.7;
chr1	transdecoder	three_prime_utr	15469557	15469779	.	+	.	gene_name 98202810|pdp1-2; gene_id MSTRG.479; transcript_id MSTRG.479.8;
chr1	transdecoder	three_prime_utr	15486291	15486352	.	-	.	gene_name 98300254|unknown-2981; gene_id MSTRG.480; transcript_id MSTRG.480.1;
chr1	transdecoder	exon	15486291	15487863	.	-	.	gene_name 98300254|unknown-2981; gene_id MSTRG.480; transcript_id MSTRG.480.1;
chr1	transdecoder	gene	15486291	15487863	.	-	.	gene_name 98300254|unknown-2981; gene_id MSTRG.480; transcript_id NA; gene_biotype protein_coding; Info ORF type:complete (+),score=12.93; ref_name 98155322|unknown-5507; class_code o; inherit_ref FALSE;
chr1	transdecoder	transcript	15486291	15487863	.	-	.	gene_name 98300254|unknown-2981; gene_id MSTRG.480; transcript_id MSTRG.480.1; gene_biotype protein_coding; Info ORF type:complete (+),score=12.93; ref_name 98155322|unknown-5507; class_code o; inherit_ref FALSE;
chr1	transdecoder	CDS	15486353	15486688	.	-	0	gene_name 98300254|unknown-2981; gene_id MSTRG.480; transcript_id MSTRG.480.1;
chr1	transdecoder	five_prime_utr	15486689	15487863	.	-	.	gene_name 98300254|unknown-2981; gene_id MSTRG.480; transcript_id MSTRG.480.1;
chr1	transdecoder	CDS	15486851	15487186	.	-	0	gene_name 98300254|unknown-2981; gene_id MSTRG.480; transcript_id MSTRG.480.1;
chr1	StringTie	exon	15490190	15490503	.	+	.	gene_name 98200596|cers2-2; gene_id MSTRG.481; transcript_id MSTRG.481.1;
chr1	StringTie	transcript	15490190	15491856	.	+	.	gene_name 98200596|cers2-2; gene_id MSTRG.481; transcript_id MSTRG.481.1; gene_biotype non-coding; Info NA; ref_name 98200596|cers2-2; class_code j; inherit_ref TRUE;
chr1	transdecoder	five_prime_utr	15490238	15490490	.	+	.	gene_name 98200596|cers2-2; gene_id MSTRG.481; transcript_id MSTRG.481.2;
chr1	transdecoder	exon	15490238	15490503	.	+	.	gene_name 98200596|cers2-2; gene_id MSTRG.481; transcript_id MSTRG.481.2;
chr1	transdecoder	gene	15490238	15522310	.	+	.	gene_name 98200596|cers2-2; gene_id MSTRG.481; transcript_id NA; gene_biotype protein_coding; Info ORF type:complete (+),score=10.43,sp|Q96G23|CERS2_HUMAN|31.200|4.73e-31; ref_name 98200596|cers2-2; class_code j; inherit_ref TRUE;
chr1	transdecoder	transcript	15490238	15522310	.	+	.	gene_name 98200596|cers2-2; gene_id MSTRG.481; transcript_id MSTRG.481.2; gene_biotype protein_coding; Info ORF type:complete (+),score=10.43,sp|Q96G23|CERS2_HUMAN|31.200|4.73e-31; ref_name 98200596|cers2-2; class_code j; inherit_ref TRUE;
chr1	transdecoder	CDS	15490491	15490503	.	+	0	gene_name 98200596|cers2-2; gene_id MSTRG.481; transcript_id MSTRG.481.2;
chr1	StringTie	exon	15491443	15491856	.	+	.	gene_name 98200596|cers2-2; gene_id MSTRG.481; transcript_id MSTRG.481.1;
chr1	transdecoder	exon	15500310	15501181	.	+	.	gene_name 98200596|cers2-2; gene_id MSTRG.481; transcript_id MSTRG.481.3;
chr1	transdecoder	five_prime_utr	15500310	15501181	.	+	.	gene_name 98200596|cers2-2; gene_id MSTRG.481; transcript_id MSTRG.481.3;
chr1	transdecoder	transcript	15500310	15522310	.	+	.	gene_name 98200596|cers2-2; gene_id MSTRG.481; transcript_id MSTRG.481.3; gene_biotype protein_coding; Info ORF type:complete (+),score=10.43,sp|Q96G23|CERS2_HUMAN|31.200|4.73e-31; ref_name 98200596|cers2-2; class_code j; inherit_ref TRUE;
chr1	transdecoder	exon	15505395	15505613	.	+	.	gene_name 98200596|cers2-2; gene_id MSTRG.481; transcript_id MSTRG.481.4;
chr1	transdecoder	five_prime_utr	15505395	15505613	.	+	.	gene_name 98200596|cers2-2; gene_id MSTRG.481; transcript_id MSTRG.481.4;
chr1	transdecoder	transcript	15505395	15522310	.	+	.	gene_name 98200596|cers2-2; gene_id MSTRG.481; transcript_id MSTRG.481.4; gene_biotype protein_coding; Info ORF type:complete (+),score=10.43,sp|Q96G23|CERS2_HUMAN|31.200|4.73e-31; ref_name 98200596|cers2-2; class_code j; inherit_ref TRUE;
chr1	transdecoder	five_prime_utr	15507815	15507825	.	+	.	gene_name 98200596|cers2-2; gene_id MSTRG.481; transcript_id MSTRG.481.4;
chr1	transdecoder	CDS	15507815	15508126	.	+	2	gene_name 98200596|cers2-2; gene_id MSTRG.481; transcript_id MSTRG.481.2;
chr1	transdecoder	exon	15507815	15508126	.	+	.	gene_name 98200596|cers2-2; gene_id MSTRG.481; transcript_id MSTRG.481.2;
chr1	transdecoder	exon	15507815	15508126	.	+	.	gene_name 98200596|cers2-2; gene_id MSTRG.481; transcript_id MSTRG.481.4;
chr1	transdecoder	five_prime_utr	15507821	15507825	.	+	.	gene_name 98200596|cers2-2; gene_id MSTRG.481; transcript_id MSTRG.481.3;
chr1	transdecoder	exon	15507821	15508126	.	+	.	gene_name 98200596|cers2-2; gene_id MSTRG.481; transcript_id MSTRG.481.3;
chr1	transdecoder	CDS	15507826	15508126	.	+	0	gene_name 98200596|cers2-2; gene_id MSTRG.481; transcript_id MSTRG.481.3;
chr1	transdecoder	CDS	15507826	15508126	.	+	0	gene_name 98200596|cers2-2; gene_id MSTRG.481; transcript_id MSTRG.481.4;
chr1	transdecoder	CDS	15516028	15516259	.	+	2	gene_name 98200596|cers2-2; gene_id MSTRG.481; transcript_id MSTRG.481.2;
chr1	transdecoder	CDS	15516028	15516259	.	+	2	gene_name 98200596|cers2-2; gene_id MSTRG.481; transcript_id MSTRG.481.3;
chr1	transdecoder	CDS	15516028	15516259	.	+	2	gene_name 98200596|cers2-2; gene_id MSTRG.481; transcript_id MSTRG.481.4;
chr1	transdecoder	exon	15516028	15516259	.	+	.	gene_name 98200596|cers2-2; gene_id MSTRG.481; transcript_id MSTRG.481.2;
chr1	transdecoder	exon	15516028	15516259	.	+	.	gene_name 98200596|cers2-2; gene_id MSTRG.481; transcript_id MSTRG.481.3;
chr1	transdecoder	exon	15516028	15516259	.	+	.	gene_name 98200596|cers2-2; gene_id MSTRG.481; transcript_id MSTRG.481.4;
chr1	transdecoder	three_prime_utr	15519231	15519363	.	-	.	gene_name 98148873|unknown-5031; gene_id 98148873|unknown-5031; transcript_id 98148873|unknown-5031.1;
chr1	transdecoder	exon	15519231	15519793	.	-	.	gene_name 98148873|unknown-5031; gene_id 98148873|unknown-5031; transcript_id 98148873|unknown-5031.1;
chr1	transdecoder	gene	15519231	15519793	.	-	.	gene_name 98148873|unknown-5031; gene_id 98148873|unknown-5031; transcript_id NA; gene_biotype protein_coding; Info ORF type:complete (+),score=34.14; ref_name 98148873|unknown-5031; class_code =; inherit_ref TRUE;
chr1	transdecoder	transcript	15519231	15519793	.	-	.	gene_name 98148873|unknown-5031; gene_id 98148873|unknown-5031; transcript_id 98148873|unknown-5031.1; gene_biotype protein_coding; Info ORF type:complete (+),score=34.14; ref_name 98148873|unknown-5031; class_code =; inherit_ref TRUE;
chr1	transdecoder	CDS	15519364	15519729	.	-	0	gene_name 98148873|unknown-5031; gene_id 98148873|unknown-5031; transcript_id 98148873|unknown-5031.1;
chr1	transdecoder	five_prime_utr	15519730	15519793	.	-	.	gene_name 98148873|unknown-5031; gene_id 98148873|unknown-5031; transcript_id 98148873|unknown-5031.1;
chr1	transdecoder	CDS	15520414	15520723	.	+	1	gene_name 98200596|cers2-2; gene_id MSTRG.481; transcript_id MSTRG.481.2;
chr1	transdecoder	CDS	15520414	15520723	.	+	1	gene_name 98200596|cers2-2; gene_id MSTRG.481; transcript_id MSTRG.481.3;
chr1	transdecoder	CDS	15520414	15520723	.	+	1	gene_name 98200596|cers2-2; gene_id MSTRG.481; transcript_id MSTRG.481.4;
chr1	transdecoder	exon	15520414	15522310	.	+	.	gene_name 98200596|cers2-2; gene_id MSTRG.481; transcript_id MSTRG.481.2;
chr1	transdecoder	exon	15520414	15522310	.	+	.	gene_name 98200596|cers2-2; gene_id MSTRG.481; transcript_id MSTRG.481.3;
chr1	transdecoder	exon	15520414	15522310	.	+	.	gene_name 98200596|cers2-2; gene_id MSTRG.481; transcript_id MSTRG.481.4;
chr1	transdecoder	three_prime_utr	15520724	15522310	.	+	.	gene_name 98200596|cers2-2; gene_id MSTRG.481; transcript_id MSTRG.481.2;
chr1	transdecoder	three_prime_utr	15520724	15522310	.	+	.	gene_name 98200596|cers2-2; gene_id MSTRG.481; transcript_id MSTRG.481.3;
chr1	transdecoder	three_prime_utr	15520724	15522310	.	+	.	gene_name 98200596|cers2-2; gene_id MSTRG.481; transcript_id MSTRG.481.4;
chr1	StringTie	exon	15525988	15526137	.	-	.	gene_name 98115123|aa2br-3; gene_id MSTRG.482; transcript_id MSTRG.482.1;
chr1	StringTie	transcript	15525988	15626678	.	-	.	gene_name 98115123|aa2br-3; gene_id MSTRG.482; transcript_id MSTRG.482.1; gene_biotype non-coding; Info NA; ref_name 98115123|aa2br-3; class_code u,j,=; inherit_ref TRUE;
chr1	StringTie	exon	15535283	15535337	.	-	.	gene_name 98115123|aa2br-3; gene_id MSTRG.482; transcript_id MSTRG.482.2;
chr1	StringTie	transcript	15535283	15626678	.	-	.	gene_name 98115123|aa2br-3; gene_id MSTRG.482; transcript_id MSTRG.482.2; gene_biotype non-coding; Info NA; ref_name 98115123|aa2br-3; class_code u,j,=; inherit_ref TRUE;
chr1	transdecoder	three_prime_utr	15554783	15554860	.	-	.	gene_name 98115123|aa2br-3; gene_id MSTRG.482; transcript_id MSTRG.482.3;
chr1	transdecoder	exon	15554783	15555845	.	-	.	gene_name 98115123|aa2br-3; gene_id MSTRG.482; transcript_id MSTRG.482.3;
chr1	transdecoder	gene	15554783	15762696	.	-	.	gene_name 98115123|aa2br-3; gene_id MSTRG.482; transcript_id NA; gene_biotype protein_coding; Info ORF type:complete (+),score=10.34,sp|P29275|AA2BR_HUMAN|26.756|3.49e-13; ref_name 98115123|aa2br-3; class_code u,j,=; inherit_ref TRUE;
chr1	transdecoder	transcript	15554783	15762696	.	-	.	gene_name 98115123|aa2br-3; gene_id MSTRG.482; transcript_id MSTRG.482.3; gene_biotype protein_coding; Info ORF type:complete (+),score=10.34,sp|P29275|AA2BR_HUMAN|26.756|3.49e-13; ref_name 98115123|aa2br-3; class_code u,j,=; inherit_ref TRUE;
chr1	transdecoder	CDS	15554861	15555844	.	-	0	gene_name 98115123|aa2br-3; gene_id MSTRG.482; transcript_id MSTRG.482.3;
chr1	StringTie	exon	15555740	15555845	.	-	.	gene_name 98115123|aa2br-3; gene_id MSTRG.482; transcript_id MSTRG.482.1;
chr1	StringTie	exon	15555740	15555845	.	-	.	gene_name 98115123|aa2br-3; gene_id MSTRG.482; transcript_id MSTRG.482.2;
chr1	transdecoder	five_prime_utr	15555845	15555845	.	-	.	gene_name 98115123|aa2br-3; gene_id MSTRG.482; transcript_id MSTRG.482.3;
chr1	StringTie	exon	15626460	15626678	.	-	.	gene_name 98115123|aa2br-3; gene_id MSTRG.482; transcript_id MSTRG.482.1;
chr1	StringTie	exon	15626460	15626678	.	-	.	gene_name 98115123|aa2br-3; gene_id MSTRG.482; transcript_id MSTRG.482.2;
chr1	transdecoder	three_prime_utr	15690771	15690859	.	-	.	gene_name 98115123|aa2br-3; gene_id MSTRG.482; transcript_id MSTRG.482.4;
chr1	transdecoder	exon	15690771	15691844	.	-	.	gene_name 98115123|aa2br-3; gene_id MSTRG.482; transcript_id MSTRG.482.4;
chr1	transdecoder	transcript	15690771	15762696	.	-	.	gene_name 98115123|aa2br-3; gene_id MSTRG.482; transcript_id MSTRG.482.4; gene_biotype protein_coding; Info ORF type:complete (+),score=10.34,sp|P29275|AA2BR_HUMAN|26.756|3.49e-13; ref_name 98115123|aa2br-3; class_code u,j,=; inherit_ref TRUE;
chr1	transdecoder	CDS	15690860	15691843	.	-	0	gene_name 98115123|aa2br-3; gene_id MSTRG.482; transcript_id MSTRG.482.4;
chr1	transdecoder	five_prime_utr	15691844	15691844	.	-	.	gene_name 98115123|aa2br-3; gene_id MSTRG.482; transcript_id MSTRG.482.4;
chr1	transdecoder	exon	15762447	15762696	.	-	.	gene_name 98115123|aa2br-3; gene_id MSTRG.482; transcript_id MSTRG.482.3;
chr1	transdecoder	exon	15762447	15762696	.	-	.	gene_name 98115123|aa2br-3; gene_id MSTRG.482; transcript_id MSTRG.482.4;
chr1	transdecoder	five_prime_utr	15762447	15762696	.	-	.	gene_name 98115123|aa2br-3; gene_id MSTRG.482; transcript_id MSTRG.482.3;
chr1	transdecoder	five_prime_utr	15762447	15762696	.	-	.	gene_name 98115123|aa2br-3; gene_id MSTRG.482; transcript_id MSTRG.482.4;
chr1	StringTie	exon	15780330	15781638	.	.	.	gene_name 98128834|unknown-9641; gene_id MSTRG.483; transcript_id MSTRG.483.1;
chr1	StringTie	transcript	15780330	15781638	.	.	.	gene_name 98128834|unknown-9641; gene_id MSTRG.483; transcript_id MSTRG.483.1; gene_biotype non-coding; Info NA; ref_name 98128834|unknown-9641; class_code k; inherit_ref TRUE;
chr1	transdecoder	three_prime_utr	15826727	15826871	.	-	.	gene_name 98300255|aa2br-4; gene_id MSTRG.484; transcript_id MSTRG.484.1;
chr1	transdecoder	exon	15826727	15827829	.	-	.	gene_name 98300255|aa2br-4; gene_id MSTRG.484; transcript_id MSTRG.484.1;
chr1	transdecoder	gene	15826727	15827829	.	-	.	gene_name 98300255|aa2br-4; gene_id MSTRG.484; transcript_id NA; gene_biotype protein_coding; Info ORF type:5prime_partial (+),score=11.78,sp|P29275|AA2BR_HUMAN|26.756|2.77e-13; ref_name -; class_code u; inherit_ref FALSE;
chr1	transdecoder	transcript	15826727	15827829	.	-	.	gene_name 98300255|aa2br-4; gene_id MSTRG.484; transcript_id MSTRG.484.1; gene_biotype protein_coding; Info ORF type:5prime_partial (+),score=11.78,sp|P29275|AA2BR_HUMAN|26.756|2.77e-13; ref_name -; class_code u; inherit_ref FALSE;
chr1	transdecoder	CDS	15826872	15827828	.	-	0	gene_name 98300255|aa2br-4; gene_id MSTRG.484; transcript_id MSTRG.484.1;
chr1	StringTie	exon	15856001	15856779	.	-	.	gene_name 98300256|unknown-3061; gene_id MSTRG.485; transcript_id MSTRG.485.1;
chr1	StringTie	transcript	15856001	15856779	.	-	.	gene_name 98300256|unknown-3061; gene_id MSTRG.485; transcript_id MSTRG.485.1; gene_biotype non-coding; Info NA; ref_name -; class_code u; inherit_ref FALSE;
chr1	transdecoder	five_prime_utr	15870449	15870510	.	+	.	gene_name 98300257|sc6a1-4; gene_id MSTRG.486; transcript_id MSTRG.486.1;
chr1	transdecoder	exon	15870449	15870787	.	+	.	gene_name 98300257|sc6a1-4; gene_id MSTRG.486; transcript_id MSTRG.486.1;
chr1	transdecoder	gene	15870449	15871257	.	+	.	gene_name 98300257|sc6a1-4; gene_id MSTRG.486; transcript_id NA; gene_biotype protein_coding; Info ORF type:3prime_partial (+),score=33.74,sp|P30531|SC6A1_HUMAN|51.974|1.50e-51; ref_name -; class_code u; inherit_ref FALSE;
chr1	transdecoder	transcript	15870449	15871257	.	+	.	gene_name 98300257|sc6a1-4; gene_id MSTRG.486; transcript_id MSTRG.486.1; gene_biotype protein_coding; Info ORF type:3prime_partial (+),score=33.74,sp|P30531|SC6A1_HUMAN|51.974|1.50e-51; ref_name -; class_code u; inherit_ref FALSE;
chr1	transdecoder	five_prime_utr	15870505	15870510	.	+	.	gene_name 98300257|sc6a1-4; gene_id MSTRG.486; transcript_id MSTRG.486.2;
chr1	transdecoder	exon	15870505	15870787	.	+	.	gene_name 98300257|sc6a1-4; gene_id MSTRG.486; transcript_id MSTRG.486.2;
chr1	transdecoder	transcript	15870505	15871257	.	+	.	gene_name 98300257|sc6a1-4; gene_id MSTRG.486; transcript_id MSTRG.486.2; gene_biotype protein_coding; Info ORF type:3prime_partial (+),score=33.74,sp|P30531|SC6A1_HUMAN|51.974|1.50e-51; ref_name -; class_code u; inherit_ref FALSE;
chr1	transdecoder	CDS	15870511	15870787	.	+	0	gene_name 98300257|sc6a1-4; gene_id MSTRG.486; transcript_id MSTRG.486.1;
chr1	transdecoder	CDS	15870511	15870787	.	+	0	gene_name 98300257|sc6a1-4; gene_id MSTRG.486; transcript_id MSTRG.486.2;
chr1	transdecoder	CDS	15870866	15870997	.	+	2	gene_name 98300257|sc6a1-4; gene_id MSTRG.486; transcript_id MSTRG.486.1;
chr1	transdecoder	exon	15870866	15870997	.	+	.	gene_name 98300257|sc6a1-4; gene_id MSTRG.486; transcript_id MSTRG.486.1;
chr1	transdecoder	CDS	15870866	15871014	.	+	2	gene_name 98300257|sc6a1-4; gene_id MSTRG.486; transcript_id MSTRG.486.2;
chr1	transdecoder	exon	15870866	15871257	.	+	.	gene_name 98300257|sc6a1-4; gene_id MSTRG.486; transcript_id MSTRG.486.2;
chr1	transdecoder	three_prime_utr	15871015	15871257	.	+	.	gene_name 98300257|sc6a1-4; gene_id MSTRG.486; transcript_id MSTRG.486.2;
chr1	transdecoder	CDS	15871039	15871256	.	+	2	gene_name 98300257|sc6a1-4; gene_id MSTRG.486; transcript_id MSTRG.486.1;
chr1	transdecoder	exon	15871039	15871257	.	+	.	gene_name 98300257|sc6a1-4; gene_id MSTRG.486; transcript_id MSTRG.486.1;
chr1	transdecoder	exon	15871445	15871556	.	+	.	gene_name 98300258|sc6a1-5; gene_id MSTRG.487; transcript_id MSTRG.487.1;
chr1	transdecoder	gene	15871445	15878111	.	+	.	gene_name 98300258|sc6a1-5; gene_id MSTRG.487; transcript_id NA; gene_biotype protein_coding; Info ORF type:5prime_partial (+),score=58.25,sp|P30531|SC6A1_HUMAN|45.663|2.87e-124; ref_name 98131094|unknown-8593; class_code s; inherit_ref FALSE;
chr1	transdecoder	transcript	15871445	15878111	.	+	.	gene_name 98300258|sc6a1-5; gene_id MSTRG.487; transcript_id MSTRG.487.1; gene_biotype protein_coding; Info ORF type:5prime_partial (+),score=58.25,sp|P30531|SC6A1_HUMAN|45.663|2.87e-124; ref_name 98131094|unknown-8593; class_code s; inherit_ref FALSE;
chr1	transdecoder	CDS	15871446	15871556	.	+	0	gene_name 98300258|sc6a1-5; gene_id MSTRG.487; transcript_id MSTRG.487.1;
chr1	transdecoder	CDS	15871746	15871984	.	+	0	gene_name 98300258|sc6a1-5; gene_id MSTRG.487; transcript_id MSTRG.487.1;
chr1	transdecoder	exon	15871746	15871984	.	+	.	gene_name 98300258|sc6a1-5; gene_id MSTRG.487; transcript_id MSTRG.487.1;
chr1	transdecoder	CDS	15874461	15874582	.	+	1	gene_name 98300258|sc6a1-5; gene_id MSTRG.487; transcript_id MSTRG.487.1;
chr1	transdecoder	exon	15874461	15874582	.	+	.	gene_name 98300258|sc6a1-5; gene_id MSTRG.487; transcript_id MSTRG.487.1;
chr1	transdecoder	CDS	15874740	15874852	.	+	2	gene_name 98300258|sc6a1-5; gene_id MSTRG.487; transcript_id MSTRG.487.1;
chr1	transdecoder	exon	15874740	15874852	.	+	.	gene_name 98300258|sc6a1-5; gene_id MSTRG.487; transcript_id MSTRG.487.1;
chr1	transdecoder	CDS	15875149	15875286	.	+	0	gene_name 98300258|sc6a1-5; gene_id MSTRG.487; transcript_id MSTRG.487.1;
chr1	transdecoder	exon	15875149	15875286	.	+	.	gene_name 98300258|sc6a1-5; gene_id MSTRG.487; transcript_id MSTRG.487.1;
chr1	transdecoder	CDS	15877006	15877108	.	+	0	gene_name 98300258|sc6a1-5; gene_id MSTRG.487; transcript_id MSTRG.487.1;
chr1	transdecoder	exon	15877006	15877108	.	+	.	gene_name 98300258|sc6a1-5; gene_id MSTRG.487; transcript_id MSTRG.487.1;
chr1	transdecoder	CDS	15877189	15877457	.	+	2	gene_name 98300258|sc6a1-5; gene_id MSTRG.487; transcript_id MSTRG.487.1;
chr1	transdecoder	exon	15877189	15877457	.	+	.	gene_name 98300258|sc6a1-5; gene_id MSTRG.487; transcript_id MSTRG.487.1;
chr1	transdecoder	CDS	15877794	15877946	.	+	0	gene_name 98300258|sc6a1-5; gene_id MSTRG.487; transcript_id MSTRG.487.1;
chr1	transdecoder	exon	15877794	15878111	.	+	.	gene_name 98300258|sc6a1-5; gene_id MSTRG.487; transcript_id MSTRG.487.1;
chr1	transdecoder	three_prime_utr	15877947	15878111	.	+	.	gene_name 98300258|sc6a1-5; gene_id MSTRG.487; transcript_id MSTRG.487.1;
chr1	transdecoder	exon	15956670	15956697	.	-	.	gene_name 98300259|unknown-3125; gene_id MSTRG.488; transcript_id MSTRG.488.1;
chr1	transdecoder	three_prime_utr	15956670	15956697	.	-	.	gene_name 98300259|unknown-3125; gene_id MSTRG.488; transcript_id MSTRG.488.1;
chr1	transdecoder	gene	15956670	15965579	.	-	.	gene_name 98300259|unknown-3125; gene_id MSTRG.488; transcript_id NA; gene_biotype protein_coding; Info ORF type:5prime_partial (+),score=32.39; ref_name -; class_code u; inherit_ref FALSE;
chr1	transdecoder	transcript	15956670	15965579	.	-	.	gene_name 98300259|unknown-3125; gene_id MSTRG.488; transcript_id MSTRG.488.1; gene_biotype protein_coding; Info ORF type:5prime_partial (+),score=32.39; ref_name -; class_code u; inherit_ref FALSE;
chr1	transdecoder	three_prime_utr	15964937	15965008	.	-	.	gene_name 98300259|unknown-3125; gene_id MSTRG.488; transcript_id MSTRG.488.1;
chr1	transdecoder	exon	15964937	15965579	.	-	.	gene_name 98300259|unknown-3125; gene_id MSTRG.488; transcript_id MSTRG.488.1;
chr1	transdecoder	CDS	15965009	15965578	.	-	0	gene_name 98300259|unknown-3125; gene_id MSTRG.488; transcript_id MSTRG.488.1;
chr1	StringTie	exon	15967978	15969456	.	.	.	gene_name 98205552|unknown-10020; gene_id MSTRG.489; transcript_id MSTRG.489.1;
chr1	StringTie	transcript	15967978	15969456	.	.	.	gene_name 98205552|unknown-10020; gene_id MSTRG.489; transcript_id MSTRG.489.1; gene_biotype non-coding; Info NA; ref_name 98205552|unknown-10020; class_code k; inherit_ref TRUE;
chr1	StringTie	exon	15989667	15989902	.	.	.	gene_name 98300260|unknown-3142; gene_id MSTRG.490; transcript_id MSTRG.490.1;
chr1	StringTie	transcript	15989667	15989902	.	.	.	gene_name 98300260|unknown-3142; gene_id MSTRG.490; transcript_id MSTRG.490.1; gene_biotype non-coding; Info NA; ref_name -; class_code u; inherit_ref FALSE;
chr1	transdecoder	CDS	15993260	15993634	.	+	0	gene_name 98300261|unknown-3149; gene_id MSTRG.491; transcript_id MSTRG.491.1;
chr1	transdecoder	exon	15993260	15993737	.	+	.	gene_name 98300261|unknown-3149; gene_id MSTRG.491; transcript_id MSTRG.491.1;
chr1	transdecoder	gene	15993260	15993737	.	+	.	gene_name 98300261|unknown-3149; gene_id MSTRG.491; transcript_id NA; gene_biotype protein_coding; Info ORF type:5prime_partial (-),score=20.09; ref_name -; class_code u; inherit_ref FALSE;
chr1	transdecoder	transcript	15993260	15993737	.	+	.	gene_name 98300261|unknown-3149; gene_id MSTRG.491; transcript_id MSTRG.491.1; gene_biotype protein_coding; Info ORF type:5prime_partial (-),score=20.09; ref_name -; class_code u; inherit_ref FALSE;
chr1	transdecoder	three_prime_utr	15993635	15993737	.	+	.	gene_name 98300261|unknown-3149; gene_id MSTRG.491; transcript_id MSTRG.491.1;
chr1	StringTie	exon	16035544	16035598	.	+	.	gene_name 98300262|unknown-3151; gene_id MSTRG.492; transcript_id MSTRG.492.1;
chr1	StringTie	transcript	16035544	16080332	.	+	.	gene_name 98300262|unknown-3151; gene_id MSTRG.492; transcript_id MSTRG.492.1; gene_biotype non-coding; Info NA; ref_name -; class_code u; inherit_ref FALSE;
chr1	StringTie	exon	16073008	16073206	.	+	.	gene_name 98300263|unknown-3157; gene_id MSTRG.493; transcript_id MSTRG.493.1;
chr1	StringTie	transcript	16073008	16086421	.	+	.	gene_name 98300263|unknown-3157; gene_id MSTRG.493; transcript_id MSTRG.493.1; gene_biotype protein_coding_antisense; Info NA; ref_name -; class_code u; inherit_ref FALSE;
chr1	StringTie	exon	16080137	16080332	.	+	.	gene_name 98300262|unknown-3151; gene_id MSTRG.492; transcript_id MSTRG.492.1;
chr1	StringTie	exon	16086323	16086421	.	+	.	gene_name 98300263|unknown-3157; gene_id MSTRG.493; transcript_id MSTRG.493.1;
chr1	transdecoder	three_prime_utr	16093904	16093993	.	-	.	gene_name 98124164|unknown-9503; gene_id MSTRG.494; transcript_id MSTRG.494.1;
chr1	transdecoder	exon	16093904	16094620	.	-	.	gene_name 98124164|unknown-9503; gene_id MSTRG.494; transcript_id MSTRG.494.1;
chr1	transdecoder	gene	16093904	16094620	.	-	.	gene_name 98124164|unknown-9503; gene_id MSTRG.494; transcript_id NA; gene_biotype protein_coding; Info ORF type:complete (+),score=18.63; ref_name 98124164|unknown-9503; class_code =; inherit_ref TRUE;
chr1	transdecoder	transcript	16093904	16094620	.	-	.	gene_name 98124164|unknown-9503; gene_id MSTRG.494; transcript_id MSTRG.494.1; gene_biotype protein_coding; Info ORF type:complete (+),score=18.63; ref_name 98124164|unknown-9503; class_code =; inherit_ref TRUE;
chr1	transdecoder	CDS	16093994	16094575	.	-	0	gene_name 98124164|unknown-9503; gene_id MSTRG.494; transcript_id MSTRG.494.1;
chr1	transdecoder	five_prime_utr	16094576	16094620	.	-	.	gene_name 98124164|unknown-9503; gene_id MSTRG.494; transcript_id MSTRG.494.1;
chr1	transdecoder	five_prime_utr	16100235	16100279	.	+	.	gene_name 98200147|actb; gene_id MSTRG.495; transcript_id MSTRG.495.1;
chr1	transdecoder	exon	16100235	16101472	.	+	.	gene_name 98200147|actb; gene_id MSTRG.495; transcript_id MSTRG.495.1;
chr1	transdecoder	gene	16100235	16101472	.	+	.	gene_name 98200147|actb; gene_id MSTRG.495; transcript_id NA; gene_biotype protein_coding; Info ORF type:complete (-),score=85.84,sp|P60709|ACTB_HUMAN|95.467|0.0; ref_name 98200147|actb; class_code =; inherit_ref TRUE;
chr1	transdecoder	transcript	16100235	16101472	.	+	.	gene_name 98200147|actb; gene_id MSTRG.495; transcript_id MSTRG.495.1; gene_biotype protein_coding; Info ORF type:complete (-),score=85.84,sp|P60709|ACTB_HUMAN|95.467|0.0; ref_name 98200147|actb; class_code =; inherit_ref TRUE;
chr1	transdecoder	CDS	16100280	16101407	.	+	0	gene_name 98200147|actb; gene_id MSTRG.495; transcript_id MSTRG.495.1;
chr1	transdecoder	three_prime_utr	16101408	16101472	.	+	.	gene_name 98200147|actb; gene_id MSTRG.495; transcript_id MSTRG.495.1;
chr1	transdecoder	five_prime_utr	16147824	16148191	.	+	.	gene_name 98300264|f200c; gene_id MSTRG.496; transcript_id MSTRG.496.1;
chr1	transdecoder	exon	16147824	16150377	.	+	.	gene_name 98300264|f200c; gene_id MSTRG.496; transcript_id MSTRG.496.1;
chr1	transdecoder	gene	16147824	16150377	.	+	.	gene_name 98300264|f200c; gene_id MSTRG.496; transcript_id NA; gene_biotype protein_coding; Info ORF type:complete (-),score=22.68,sp|Q8IZ13|F200C_HUMAN|34.532|3.14e-22; ref_name -; class_code u; inherit_ref FALSE;
chr1	transdecoder	transcript	16147824	16150377	.	+	.	gene_name 98300264|f200c; gene_id MSTRG.496; transcript_id MSTRG.496.1; gene_biotype protein_coding; Info ORF type:complete (-),score=22.68,sp|Q8IZ13|F200C_HUMAN|34.532|3.14e-22; ref_name -; class_code u; inherit_ref FALSE;
chr1	transdecoder	CDS	16148192	16148638	.	+	0	gene_name 98300264|f200c; gene_id MSTRG.496; transcript_id MSTRG.496.1;
chr1	transdecoder	three_prime_utr	16148639	16150377	.	+	.	gene_name 98300264|f200c; gene_id MSTRG.496; transcript_id MSTRG.496.1;
chr1	transdecoder	exon	16162446	16163362	.	+	.	gene_name 98300265|unknown-3198; gene_id MSTRG.497; transcript_id MSTRG.497.1;
chr1	transdecoder	gene	16162446	16163362	.	+	.	gene_name 98300265|unknown-3198; gene_id MSTRG.497; transcript_id NA; gene_biotype protein_coding; Info ORF type:internal (-),score=46.42; ref_name -; class_code u; inherit_ref FALSE;
chr1	transdecoder	transcript	16162446	16163362	.	+	.	gene_name 98300265|unknown-3198; gene_id MSTRG.497; transcript_id MSTRG.497.1; gene_biotype protein_coding; Info ORF type:internal (-),score=46.42; ref_name -; class_code u; inherit_ref FALSE;
chr1	transdecoder	CDS	16162447	16163361	.	+	0	gene_name 98300265|unknown-3198; gene_id MSTRG.497; transcript_id MSTRG.497.1;
chr1	StringTie	exon	16169898	16170280	.	-	.	gene_name 98300266|unknown-3220; gene_id MSTRG.498; transcript_id MSTRG.498.1;
chr1	StringTie	transcript	16169898	16181443	.	-	.	gene_name 98300266|unknown-3220; gene_id MSTRG.498; transcript_id MSTRG.498.1; gene_biotype non-coding; Info NA; ref_name -; class_code u; inherit_ref FALSE;
chr1	StringTie	exon	16181289	16181443	.	-	.	gene_name 98300266|unknown-3220; gene_id MSTRG.498; transcript_id MSTRG.498.1;
chr1	transdecoder	three_prime_utr	16190188	16190303	.	-	.	gene_name 98300267|s18b1-130; gene_id MSTRG.499; transcript_id MSTRG.499.1;
chr1	transdecoder	exon	16190188	16191569	.	-	.	gene_name 98300267|s18b1-130; gene_id MSTRG.499; transcript_id MSTRG.499.1;
chr1	transdecoder	gene	16190188	16202791	.	-	.	gene_name 98300267|s18b1-130; gene_id MSTRG.499; transcript_id NA; gene_biotype protein_coding; Info ORF type:complete (+),score=32.23,sp|Q6NT16|S18B1_HUMAN|23.554|2.01e-05; ref_name -; class_code u; inherit_ref FALSE;
chr1	transdecoder	transcript	16190188	16202791	.	-	.	gene_name 98300267|s18b1-130; gene_id MSTRG.499; transcript_id MSTRG.499.1; gene_biotype protein_coding; Info ORF type:complete (+),score=32.23,sp|Q6NT16|S18B1_HUMAN|23.554|2.01e-05; ref_name -; class_code u; inherit_ref FALSE;
chr1	transdecoder	CDS	16190304	16191569	.	-	0	gene_name 98300267|s18b1-130; gene_id MSTRG.499; transcript_id MSTRG.499.1;
chr1	transdecoder	CDS	16202723	16202734	.	-	0	gene_name 98300267|s18b1-130; gene_id MSTRG.499; transcript_id MSTRG.499.1;
chr1	transdecoder	exon	16202723	16202791	.	-	.	gene_name 98300267|s18b1-130; gene_id MSTRG.499; transcript_id MSTRG.499.1;
chr1	transdecoder	five_prime_utr	16202735	16202791	.	-	.	gene_name 98300267|s18b1-130; gene_id MSTRG.499; transcript_id MSTRG.499.1;
chr1	transdecoder	exon	16223900	16223978	.	+	.	gene_name 98030284|gas7; gene_id MSTRG.500; transcript_id MSTRG.500.1;
chr1	transdecoder	five_prime_utr	16223900	16223978	.	+	.	gene_name 98030284|gas7; gene_id MSTRG.500; transcript_id MSTRG.500.1;
chr1	transdecoder	gene	16223900	16270465	.	+	.	gene_name 98030284|gas7; gene_id MSTRG.500; transcript_id NA; gene_biotype protein_coding; Info ORF type:complete (+),score=82.68,sp|O60861|GAS7_HUMAN|25.938|1.14e-21; ref_name 98030284|gas7; class_code j,=; inherit_ref TRUE;
chr1	transdecoder	transcript	16223900	16270465	.	+	.	gene_name 98030284|gas7; gene_id MSTRG.500; transcript_id MSTRG.500.1; gene_biotype protein_coding; Info ORF type:complete (+),score=82.68,sp|O60861|GAS7_HUMAN|25.938|1.14e-21; ref_name 98030284|gas7; class_code j,=; inherit_ref TRUE;
chr1	transdecoder	five_prime_utr	16234867	16234902	.	+	.	gene_name 98030284|gas7; gene_id MSTRG.500; transcript_id MSTRG.500.2;
chr1	transdecoder	exon	16234867	16234956	.	+	.	gene_name 98030284|gas7; gene_id MSTRG.500; transcript_id MSTRG.500.2;
chr1	transdecoder	transcript	16234867	16270465	.	+	.	gene_name 98030284|gas7; gene_id MSTRG.500; transcript_id MSTRG.500.2; gene_biotype protein_coding; Info ORF type:complete (+),score=82.68,sp|O60861|GAS7_HUMAN|25.938|1.14e-21; ref_name 98030284|gas7; class_code j,=; inherit_ref TRUE;
chr1	transdecoder	five_prime_utr	16234875	16234902	.	+	.	gene_name 98030284|gas7; gene_id MSTRG.500; transcript_id MSTRG.500.1;
chr1	transdecoder	exon	16234875	16234956	.	+	.	gene_name 98030284|gas7; gene_id MSTRG.500; transcript_id MSTRG.500.1;
chr1	transdecoder	CDS	16234903	16234956	.	+	0	gene_name 98030284|gas7; gene_id MSTRG.500; transcript_id MSTRG.500.1;
chr1	transdecoder	CDS	16234903	16234956	.	+	0	gene_name 98030284|gas7; gene_id MSTRG.500; transcript_id MSTRG.500.2;
chr1	transdecoder	five_prime_utr	16247342	16247394	.	+	.	gene_name 98030284|gas7; gene_id MSTRG.500; transcript_id MSTRG.500.3;
chr1	transdecoder	exon	16247342	16247397	.	+	.	gene_name 98030284|gas7; gene_id MSTRG.500; transcript_id MSTRG.500.3;
chr1	transdecoder	transcript	16247342	16270465	.	+	.	gene_name 98030284|gas7; gene_id MSTRG.500; transcript_id MSTRG.500.3; gene_biotype protein_coding; Info ORF type:complete (+),score=82.68,sp|O60861|GAS7_HUMAN|25.938|1.14e-21; ref_name 98030284|gas7; class_code j,=; inherit_ref TRUE;
chr1	transdecoder	five_prime_utr	16247353	16247394	.	+	.	gene_name 98030284|gas7; gene_id MSTRG.500; transcript_id MSTRG.500.4;
chr1	transdecoder	exon	16247353	16247397	.	+	.	gene_name 98030284|gas7; gene_id MSTRG.500; transcript_id MSTRG.500.4;
chr1	transdecoder	transcript	16247353	16270465	.	+	.	gene_name 98030284|gas7; gene_id MSTRG.500; transcript_id MSTRG.500.4; gene_biotype protein_coding; Info ORF type:complete (+),score=82.68,sp|O60861|GAS7_HUMAN|25.938|1.14e-21; ref_name 98030284|gas7; class_code j,=; inherit_ref TRUE;
chr1	transdecoder	CDS	16247395	16247397	.	+	0	gene_name 98030284|gas7; gene_id MSTRG.500; transcript_id MSTRG.500.3;
chr1	transdecoder	CDS	16247395	16247397	.	+	0	gene_name 98030284|gas7; gene_id MSTRG.500; transcript_id MSTRG.500.4;
chr1	transdecoder	CDS	16253886	16253924	.	+	0	gene_name 98030284|gas7; gene_id MSTRG.500; transcript_id MSTRG.500.1;
chr1	transdecoder	CDS	16253886	16253924	.	+	0	gene_name 98030284|gas7; gene_id MSTRG.500; transcript_id MSTRG.500.2;
chr1	transdecoder	CDS	16253886	16253924	.	+	0	gene_name 98030284|gas7; gene_id MSTRG.500; transcript_id MSTRG.500.3;
chr1	transdecoder	CDS	16253886	16253924	.	+	0	gene_name 98030284|gas7; gene_id MSTRG.500; transcript_id MSTRG.500.4;
chr1	transdecoder	exon	16253886	16253924	.	+	.	gene_name 98030284|gas7; gene_id MSTRG.500; transcript_id MSTRG.500.1;
chr1	transdecoder	exon	16253886	16253924	.	+	.	gene_name 98030284|gas7; gene_id MSTRG.500; transcript_id MSTRG.500.2;
chr1	transdecoder	exon	16253886	16253924	.	+	.	gene_name 98030284|gas7; gene_id MSTRG.500; transcript_id MSTRG.500.3;
chr1	transdecoder	exon	16253886	16253924	.	+	.	gene_name 98030284|gas7; gene_id MSTRG.500; transcript_id MSTRG.500.4;
chr1	transdecoder	CDS	16258870	16258950	.	+	0	gene_name 98030284|gas7; gene_id MSTRG.500; transcript_id MSTRG.500.1;
chr1	transdecoder	CDS	16258870	16258950	.	+	0	gene_name 98030284|gas7; gene_id MSTRG.500; transcript_id MSTRG.500.2;
chr1	transdecoder	CDS	16258870	16258950	.	+	0	gene_name 98030284|gas7; gene_id MSTRG.500; transcript_id MSTRG.500.3;
chr1	transdecoder	CDS	16258870	16258950	.	+	0	gene_name 98030284|gas7; gene_id MSTRG.500; transcript_id MSTRG.500.4;
chr1	transdecoder	exon	16258870	16258950	.	+	.	gene_name 98030284|gas7; gene_id MSTRG.500; transcript_id MSTRG.500.1;
chr1	transdecoder	exon	16258870	16258950	.	+	.	gene_name 98030284|gas7; gene_id MSTRG.500; transcript_id MSTRG.500.2;
chr1	transdecoder	exon	16258870	16258950	.	+	.	gene_name 98030284|gas7; gene_id MSTRG.500; transcript_id MSTRG.500.3;
chr1	transdecoder	exon	16258870	16258950	.	+	.	gene_name 98030284|gas7; gene_id MSTRG.500; transcript_id MSTRG.500.4;
chr1	transdecoder	CDS	16261378	16261478	.	+	0	gene_name 98030284|gas7; gene_id MSTRG.500; transcript_id MSTRG.500.1;
chr1	transdecoder	CDS	16261378	16261478	.	+	0	gene_name 98030284|gas7; gene_id MSTRG.500; transcript_id MSTRG.500.2;
chr1	transdecoder	CDS	16261378	16261478	.	+	0	gene_name 98030284|gas7; gene_id MSTRG.500; transcript_id MSTRG.500.3;
chr1	transdecoder	CDS	16261378	16261478	.	+	0	gene_name 98030284|gas7; gene_id MSTRG.500; transcript_id MSTRG.500.4;
chr1	transdecoder	exon	16261378	16261478	.	+	.	gene_name 98030284|gas7; gene_id MSTRG.500; transcript_id MSTRG.500.1;
chr1	transdecoder	exon	16261378	16261478	.	+	.	gene_name 98030284|gas7; gene_id MSTRG.500; transcript_id MSTRG.500.2;
chr1	transdecoder	exon	16261378	16261478	.	+	.	gene_name 98030284|gas7; gene_id MSTRG.500; transcript_id MSTRG.500.3;
chr1	transdecoder	exon	16261378	16261478	.	+	.	gene_name 98030284|gas7; gene_id MSTRG.500; transcript_id MSTRG.500.4;
chr1	transdecoder	CDS	16266147	16266218	.	+	1	gene_name 98030284|gas7; gene_id MSTRG.500; transcript_id MSTRG.500.1;
chr1	transdecoder	CDS	16266147	16266218	.	+	1	gene_name 98030284|gas7; gene_id MSTRG.500; transcript_id MSTRG.500.2;
chr1	transdecoder	CDS	16266147	16266218	.	+	1	gene_name 98030284|gas7; gene_id MSTRG.500; transcript_id MSTRG.500.3;
chr1	transdecoder	CDS	16266147	16266218	.	+	1	gene_name 98030284|gas7; gene_id MSTRG.500; transcript_id MSTRG.500.4;
chr1	transdecoder	exon	16266147	16266218	.	+	.	gene_name 98030284|gas7; gene_id MSTRG.500; transcript_id MSTRG.500.1;
chr1	transdecoder	exon	16266147	16266218	.	+	.	gene_name 98030284|gas7; gene_id MSTRG.500; transcript_id MSTRG.500.2;
chr1	transdecoder	exon	16266147	16266218	.	+	.	gene_name 98030284|gas7; gene_id MSTRG.500; transcript_id MSTRG.500.3;
chr1	transdecoder	exon	16266147	16266218	.	+	.	gene_name 98030284|gas7; gene_id MSTRG.500; transcript_id MSTRG.500.4;
chr1	transdecoder	CDS	16266269	16266347	.	+	1	gene_name 98030284|gas7; gene_id MSTRG.500; transcript_id MSTRG.500.1;
chr1	transdecoder	CDS	16266269	16266347	.	+	1	gene_name 98030284|gas7; gene_id MSTRG.500; transcript_id MSTRG.500.2;
chr1	transdecoder	CDS	16266269	16266347	.	+	1	gene_name 98030284|gas7; gene_id MSTRG.500; transcript_id MSTRG.500.3;
chr1	transdecoder	CDS	16266269	16266347	.	+	1	gene_name 98030284|gas7; gene_id MSTRG.500; transcript_id MSTRG.500.4;
chr1	transdecoder	exon	16266269	16266347	.	+	.	gene_name 98030284|gas7; gene_id MSTRG.500; transcript_id MSTRG.500.1;
chr1	transdecoder	exon	16266269	16266347	.	+	.	gene_name 98030284|gas7; gene_id MSTRG.500; transcript_id MSTRG.500.2;
chr1	transdecoder	exon	16266269	16266347	.	+	.	gene_name 98030284|gas7; gene_id MSTRG.500; transcript_id MSTRG.500.3;
chr1	transdecoder	exon	16266269	16266347	.	+	.	gene_name 98030284|gas7; gene_id MSTRG.500; transcript_id MSTRG.500.4;
chr1	transdecoder	CDS	16266398	16266460	.	+	0	gene_name 98030284|gas7; gene_id MSTRG.500; transcript_id MSTRG.500.1;
chr1	transdecoder	CDS	16266398	16266460	.	+	0	gene_name 98030284|gas7; gene_id MSTRG.500; transcript_id MSTRG.500.2;
chr1	transdecoder	CDS	16266398	16266460	.	+	0	gene_name 98030284|gas7; gene_id MSTRG.500; transcript_id MSTRG.500.3;
chr1	transdecoder	CDS	16266398	16266460	.	+	0	gene_name 98030284|gas7; gene_id MSTRG.500; transcript_id MSTRG.500.4;
chr1	transdecoder	exon	16266398	16266460	.	+	.	gene_name 98030284|gas7; gene_id MSTRG.500; transcript_id MSTRG.500.1;
chr1	transdecoder	exon	16266398	16266460	.	+	.	gene_name 98030284|gas7; gene_id MSTRG.500; transcript_id MSTRG.500.2;
chr1	transdecoder	exon	16266398	16266460	.	+	.	gene_name 98030284|gas7; gene_id MSTRG.500; transcript_id MSTRG.500.3;
chr1	transdecoder	exon	16266398	16266460	.	+	.	gene_name 98030284|gas7; gene_id MSTRG.500; transcript_id MSTRG.500.4;
chr1	transdecoder	CDS	16266544	16266732	.	+	0	gene_name 98030284|gas7; gene_id MSTRG.500; transcript_id MSTRG.500.1;
chr1	transdecoder	CDS	16266544	16266732	.	+	0	gene_name 98030284|gas7; gene_id MSTRG.500; transcript_id MSTRG.500.3;
chr1	transdecoder	CDS	16266544	16266732	.	+	0	gene_name 98030284|gas7; gene_id MSTRG.500; transcript_id MSTRG.500.4;
chr1	transdecoder	exon	16266544	16266732	.	+	.	gene_name 98030284|gas7; gene_id MSTRG.500; transcript_id MSTRG.500.1;
chr1	transdecoder	exon	16266544	16266732	.	+	.	gene_name 98030284|gas7; gene_id MSTRG.500; transcript_id MSTRG.500.3;
chr1	transdecoder	exon	16266544	16266732	.	+	.	gene_name 98030284|gas7; gene_id MSTRG.500; transcript_id MSTRG.500.4;
chr1	transdecoder	CDS	16266550	16266716	.	+	0	gene_name 98030284|gas7; gene_id MSTRG.500; transcript_id MSTRG.500.2;
chr1	transdecoder	exon	16266550	16266716	.	+	.	gene_name 98030284|gas7; gene_id MSTRG.500; transcript_id MSTRG.500.2;
chr1	transdecoder	CDS	16267105	16267233	.	+	0	gene_name 98030284|gas7; gene_id MSTRG.500; transcript_id MSTRG.500.1;
chr1	transdecoder	CDS	16267105	16267233	.	+	0	gene_name 98030284|gas7; gene_id MSTRG.500; transcript_id MSTRG.500.3;
chr1	transdecoder	CDS	16267105	16267233	.	+	0	gene_name 98030284|gas7; gene_id MSTRG.500; transcript_id MSTRG.500.4;
chr1	transdecoder	exon	16267105	16267233	.	+	.	gene_name 98030284|gas7; gene_id MSTRG.500; transcript_id MSTRG.500.1;
chr1	transdecoder	exon	16267105	16267233	.	+	.	gene_name 98030284|gas7; gene_id MSTRG.500; transcript_id MSTRG.500.3;
chr1	transdecoder	exon	16267105	16267233	.	+	.	gene_name 98030284|gas7; gene_id MSTRG.500; transcript_id MSTRG.500.4;
chr1	transdecoder	CDS	16267167	16267233	.	+	1	gene_name 98030284|gas7; gene_id MSTRG.500; transcript_id MSTRG.500.2;
chr1	transdecoder	exon	16267167	16267233	.	+	.	gene_name 98030284|gas7; gene_id MSTRG.500; transcript_id MSTRG.500.2;
chr1	transdecoder	CDS	16269303	16269351	.	+	0	gene_name 98030284|gas7; gene_id MSTRG.500; transcript_id MSTRG.500.4;
chr1	transdecoder	exon	16269303	16269351	.	+	.	gene_name 98030284|gas7; gene_id MSTRG.500; transcript_id MSTRG.500.4;
chr1	transdecoder	CDS	16269303	16269401	.	+	0	gene_name 98030284|gas7; gene_id MSTRG.500; transcript_id MSTRG.500.1;
chr1	transdecoder	CDS	16269303	16269401	.	+	0	gene_name 98030284|gas7; gene_id MSTRG.500; transcript_id MSTRG.500.2;
chr1	transdecoder	CDS	16269303	16269401	.	+	0	gene_name 98030284|gas7; gene_id MSTRG.500; transcript_id MSTRG.500.3;
chr1	transdecoder	exon	16269303	16269401	.	+	.	gene_name 98030284|gas7; gene_id MSTRG.500; transcript_id MSTRG.500.1;
chr1	transdecoder	exon	16269303	16269401	.	+	.	gene_name 98030284|gas7; gene_id MSTRG.500; transcript_id MSTRG.500.2;
chr1	transdecoder	exon	16269303	16269401	.	+	.	gene_name 98030284|gas7; gene_id MSTRG.500; transcript_id MSTRG.500.3;
chr1	transdecoder	CDS	16270146	16270183	.	+	2	gene_name 98030284|gas7; gene_id MSTRG.500; transcript_id MSTRG.500.4;
chr1	transdecoder	exon	16270146	16270465	.	+	.	gene_name 98030284|gas7; gene_id MSTRG.500; transcript_id MSTRG.500.4;
chr1	transdecoder	CDS	16270147	16270260	.	+	0	gene_name 98030284|gas7; gene_id MSTRG.500; transcript_id MSTRG.500.1;
chr1	transdecoder	CDS	16270147	16270260	.	+	0	gene_name 98030284|gas7; gene_id MSTRG.500; transcript_id MSTRG.500.2;
chr1	transdecoder	CDS	16270147	16270260	.	+	0	gene_name 98030284|gas7; gene_id MSTRG.500; transcript_id MSTRG.500.3;
chr1	transdecoder	exon	16270147	16270465	.	+	.	gene_name 98030284|gas7; gene_id MSTRG.500; transcript_id MSTRG.500.1;
chr1	transdecoder	exon	16270147	16270465	.	+	.	gene_name 98030284|gas7; gene_id MSTRG.500; transcript_id MSTRG.500.2;
chr1	transdecoder	exon	16270147	16270465	.	+	.	gene_name 98030284|gas7; gene_id MSTRG.500; transcript_id MSTRG.500.3;
chr1	transdecoder	three_prime_utr	16270184	16270465	.	+	.	gene_name 98030284|gas7; gene_id MSTRG.500; transcript_id MSTRG.500.4;
chr1	transdecoder	three_prime_utr	16270261	16270465	.	+	.	gene_name 98030284|gas7; gene_id MSTRG.500; transcript_id MSTRG.500.1;
chr1	transdecoder	three_prime_utr	16270261	16270465	.	+	.	gene_name 98030284|gas7; gene_id MSTRG.500; transcript_id MSTRG.500.2;
chr1	transdecoder	three_prime_utr	16270261	16270465	.	+	.	gene_name 98030284|gas7; gene_id MSTRG.500; transcript_id MSTRG.500.3;
chr1	transdecoder	three_prime_utr	16277408	16277520	.	-	.	gene_name 98056654|lrp1-11; gene_id MSTRG.501; transcript_id MSTRG.501.1;
chr1	transdecoder	three_prime_utr	16277408	16277520	.	-	.	gene_name 98056654|lrp1-11; gene_id MSTRG.501; transcript_id MSTRG.501.2;
chr1	transdecoder	exon	16277408	16277674	.	-	.	gene_name 98056654|lrp1-11; gene_id MSTRG.501; transcript_id MSTRG.501.1;
chr1	transdecoder	exon	16277408	16277674	.	-	.	gene_name 98056654|lrp1-11; gene_id MSTRG.501; transcript_id MSTRG.501.2;
chr1	transdecoder	transcript	16277408	16282751	.	-	.	gene_name 98056654|lrp1-11; gene_id MSTRG.501; transcript_id MSTRG.501.2; gene_biotype protein_coding; Info ORF type:complete (+),score=36.67; ref_name 98056654|lrp1-11; class_code m,j; inherit_ref TRUE;
chr1	transdecoder	gene	16277408	16283545	.	-	.	gene_name 98056654|lrp1-11; gene_id MSTRG.501; transcript_id NA; gene_biotype protein_coding; Info ORF type:complete (+),score=36.67; ref_name 98056654|lrp1-11; class_code m,j; inherit_ref TRUE;
chr1	transdecoder	transcript	16277408	16283545	.	-	.	gene_name 98056654|lrp1-11; gene_id MSTRG.501; transcript_id MSTRG.501.1; gene_biotype protein_coding; Info ORF type:complete (+),score=36.67; ref_name 98056654|lrp1-11; class_code m,j; inherit_ref TRUE;
chr1	transdecoder	CDS	16277521	16277674	.	-	1	gene_name 98056654|lrp1-11; gene_id MSTRG.501; transcript_id MSTRG.501.1;
chr1	transdecoder	CDS	16277521	16277674	.	-	1	gene_name 98056654|lrp1-11; gene_id MSTRG.501; transcript_id MSTRG.501.2;
chr1	transdecoder	CDS	16278290	16279275	.	-	0	gene_name 98056654|lrp1-11; gene_id MSTRG.501; transcript_id MSTRG.501.1;
chr1	transdecoder	CDS	16278290	16279275	.	-	0	gene_name 98056654|lrp1-11; gene_id MSTRG.501; transcript_id MSTRG.501.2;
chr1	transdecoder	exon	16278290	16279398	.	-	.	gene_name 98056654|lrp1-11; gene_id MSTRG.501; transcript_id MSTRG.501.1;
chr1	transdecoder	exon	16278290	16280936	.	-	.	gene_name 98056654|lrp1-11; gene_id MSTRG.501; transcript_id MSTRG.501.2;
chr1	transdecoder	five_prime_utr	16279276	16279398	.	-	.	gene_name 98056654|lrp1-11; gene_id MSTRG.501; transcript_id MSTRG.501.1;
chr1	transdecoder	CDS	16280636	16280936	.	-	1	gene_name 98056654|lrp1-11; gene_id MSTRG.501; transcript_id MSTRG.501.2;
chr1	transdecoder	exon	16280642	16280936	.	-	.	gene_name 98056654|lrp1-11; gene_id MSTRG.501; transcript_id MSTRG.501.1;
chr1	transdecoder	five_prime_utr	16280642	16280936	.	-	.	gene_name 98056654|lrp1-11; gene_id MSTRG.501; transcript_id MSTRG.501.1;
chr1	transdecoder	CDS	16282252	16282751	.	-	0	gene_name 98056654|lrp1-11; gene_id MSTRG.501; transcript_id MSTRG.501.2;
chr1	transdecoder	exon	16282252	16282751	.	-	.	gene_name 98056654|lrp1-11; gene_id MSTRG.501; transcript_id MSTRG.501.2;
chr1	transdecoder	exon	16283275	16283545	.	-	.	gene_name 98056654|lrp1-11; gene_id MSTRG.501; transcript_id MSTRG.501.1;
chr1	transdecoder	five_prime_utr	16283275	16283545	.	-	.	gene_name 98056654|lrp1-11; gene_id MSTRG.501; transcript_id MSTRG.501.1;
chr1	transdecoder	exon	16313423	16313818	.	+	.	gene_name 98300268|unknown-3227; gene_id MSTRG.502; transcript_id MSTRG.502.1;
chr1	transdecoder	gene	16313423	16313818	.	+	.	gene_name 98300268|unknown-3227; gene_id MSTRG.502; transcript_id NA; gene_biotype protein_coding; Info ORF type:5prime_partial (-),score=8.19; ref_name -; class_code u; inherit_ref FALSE;
chr1	transdecoder	transcript	16313423	16313818	.	+	.	gene_name 98300268|unknown-3227; gene_id MSTRG.502; transcript_id MSTRG.502.1; gene_biotype protein_coding; Info ORF type:5prime_partial (-),score=8.19; ref_name -; class_code u; inherit_ref FALSE;
chr1	transdecoder	CDS	16313425	16313748	.	+	0	gene_name 98300268|unknown-3227; gene_id MSTRG.502; transcript_id MSTRG.502.1;
chr1	transdecoder	three_prime_utr	16313749	16313818	.	+	.	gene_name 98300268|unknown-3227; gene_id MSTRG.502; transcript_id MSTRG.502.1;
chr1	transdecoder	exon	16355773	16356036	.	-	.	gene_name 98300269|tam41-2; gene_id MSTRG.503; transcript_id MSTRG.503.1;
chr1	transdecoder	three_prime_utr	16355773	16356036	.	-	.	gene_name 98300269|tam41-2; gene_id MSTRG.503; transcript_id MSTRG.503.1;
chr1	transdecoder	gene	16355773	16380528	.	-	.	gene_name 98300269|tam41-2; gene_id MSTRG.503; transcript_id NA; gene_biotype protein_coding; Info ORF type:complete (+),score=14.46,sp|Q96BW9|TAM41_HUMAN|38.182|2.16e-27; ref_name -; class_code u; inherit_ref FALSE;
chr1	transdecoder	transcript	16355773	16380528	.	-	.	gene_name 98300269|tam41-2; gene_id MSTRG.503; transcript_id MSTRG.503.1; gene_biotype protein_coding; Info ORF type:complete (+),score=14.46,sp|Q96BW9|TAM41_HUMAN|38.182|2.16e-27; ref_name -; class_code u; inherit_ref FALSE;
chr1	transdecoder	three_prime_utr	16356374	16356401	.	-	.	gene_name 98300269|tam41-2; gene_id MSTRG.503; transcript_id MSTRG.503.1;
chr1	transdecoder	exon	16356374	16356645	.	-	.	gene_name 98300269|tam41-2; gene_id MSTRG.503; transcript_id MSTRG.503.1;
chr1	transdecoder	CDS	16356402	16356645	.	-	1	gene_name 98300269|tam41-2; gene_id MSTRG.503; transcript_id MSTRG.503.1;
chr1	transdecoder	CDS	16357204	16357490	.	-	0	gene_name 98300269|tam41-2; gene_id MSTRG.503; transcript_id MSTRG.503.1;
chr1	transdecoder	exon	16357204	16357493	.	-	.	gene_name 98300269|tam41-2; gene_id MSTRG.503; transcript_id MSTRG.503.1;
chr1	transdecoder	exon	16360689	16360850	.	-	.	gene_name 98300269|tam41-2; gene_id MSTRG.503; transcript_id MSTRG.503.1;
chr1	transdecoder	CDS	16360732	16360850	.	-	2	gene_name 98300269|tam41-2; gene_id MSTRG.503; transcript_id MSTRG.503.1;
chr1	transdecoder	CDS	16362766	16362911	.	-	1	gene_name 98300269|tam41-2; gene_id MSTRG.503; transcript_id MSTRG.503.1;
chr1	transdecoder	exon	16362766	16362911	.	-	.	gene_name 98300269|tam41-2; gene_id MSTRG.503; transcript_id MSTRG.503.1;
chr1	transdecoder	CDS	16380273	16380316	.	-	0	gene_name 98300269|tam41-2; gene_id MSTRG.503; transcript_id MSTRG.503.1;
chr1	transdecoder	exon	16380273	16380528	.	-	.	gene_name 98300269|tam41-2; gene_id MSTRG.503; transcript_id MSTRG.503.1;
chr1	transdecoder	five_prime_utr	16380317	16380528	.	-	.	gene_name 98300269|tam41-2; gene_id MSTRG.503; transcript_id MSTRG.503.1;
chr1	transdecoder	five_prime_utr	16383922	16384060	.	+	.	gene_name 98203244|rheb-3; gene_id MSTRG.504; transcript_id MSTRG.504.1;
chr1	transdecoder	five_prime_utr	16383922	16384060	.	+	.	gene_name 98203244|rheb-3; gene_id MSTRG.504; transcript_id MSTRG.504.2;
chr1	transdecoder	exon	16383922	16384387	.	+	.	gene_name 98203244|rheb-3; gene_id MSTRG.504; transcript_id MSTRG.504.1;
chr1	transdecoder	exon	16383922	16384387	.	+	.	gene_name 98203244|rheb-3; gene_id MSTRG.504; transcript_id MSTRG.504.2;
chr1	transdecoder	gene	16383922	16390698	.	+	.	gene_name 98203244|rheb-3; gene_id MSTRG.504; transcript_id NA; gene_biotype protein_coding; Info ORF type:complete (+),score=22.71,sp|Q8TAI7|REBL1_HUMAN|36.765|1.05e-20; ref_name 98203244|rheb-3; class_code k; inherit_ref TRUE;
chr1	transdecoder	transcript	16383922	16390698	.	+	.	gene_name 98203244|rheb-3; gene_id MSTRG.504; transcript_id MSTRG.504.1; gene_biotype protein_coding; Info ORF type:complete (+),score=22.71,sp|Q8TAI7|REBL1_HUMAN|36.765|1.05e-20; ref_name 98203244|rheb-3; class_code k; inherit_ref TRUE;
chr1	transdecoder	transcript	16383922	16390698	.	+	.	gene_name 98203244|rheb-3; gene_id MSTRG.504; transcript_id MSTRG.504.2; gene_biotype protein_coding; Info ORF type:complete (+),score=22.71,sp|Q8TAI7|REBL1_HUMAN|36.765|1.05e-20; ref_name 98203244|rheb-3; class_code k; inherit_ref TRUE;
chr1	transdecoder	CDS	16384061	16384387	.	+	0	gene_name 98203244|rheb-3; gene_id MSTRG.504; transcript_id MSTRG.504.1;
chr1	transdecoder	CDS	16384061	16384387	.	+	0	gene_name 98203244|rheb-3; gene_id MSTRG.504; transcript_id MSTRG.504.2;
chr1	transdecoder	CDS	16385610	16385723	.	+	0	gene_name 98203244|rheb-3; gene_id MSTRG.504; transcript_id MSTRG.504.2;
chr1	transdecoder	exon	16385610	16385780	.	+	.	gene_name 98203244|rheb-3; gene_id MSTRG.504; transcript_id MSTRG.504.2;
chr1	transdecoder	CDS	16389810	16389857	.	+	0	gene_name 98203244|rheb-3; gene_id MSTRG.504; transcript_id MSTRG.504.1;
chr1	transdecoder	exon	16389810	16390698	.	+	.	gene_name 98203244|rheb-3; gene_id MSTRG.504; transcript_id MSTRG.504.1;
chr1	transdecoder	exon	16389810	16390698	.	+	.	gene_name 98203244|rheb-3; gene_id MSTRG.504; transcript_id MSTRG.504.2;
chr1	transdecoder	CDS	16389974	16390381	.	+	0	gene_name 98203244|rheb-3; gene_id MSTRG.504; transcript_id MSTRG.504.1;
chr1	transdecoder	CDS	16389974	16390381	.	+	0	gene_name 98203244|rheb-3; gene_id MSTRG.504; transcript_id MSTRG.504.2;
chr1	transdecoder	exon	16394866	16395352	.	+	.	gene_name 98300270|unknown-3228; gene_id MSTRG.505; transcript_id MSTRG.505.1;
chr1	transdecoder	gene	16394866	16395352	.	+	.	gene_name 98300270|unknown-3228; gene_id MSTRG.505; transcript_id NA; gene_biotype protein_coding; Info ORF type:internal (-),score=19.60; ref_name -; class_code u; inherit_ref FALSE;
chr1	transdecoder	transcript	16394866	16395352	.	+	.	gene_name 98300270|unknown-3228; gene_id MSTRG.505; transcript_id MSTRG.505.1; gene_biotype protein_coding; Info ORF type:internal (-),score=19.60; ref_name -; class_code u; inherit_ref FALSE;
chr1	transdecoder	CDS	16394867	16395352	.	+	0	gene_name 98300270|unknown-3228; gene_id MSTRG.505; transcript_id MSTRG.505.1;
chr1	StringTie	exon	16401467	16401824	.	+	.	gene_name 98300271|unknown-3246; gene_id MSTRG.506; transcript_id MSTRG.506.1;
chr1	StringTie	exon	16401467	16401824	.	+	.	gene_name 98300271|unknown-3246; gene_id MSTRG.506; transcript_id MSTRG.506.2;
chr1	StringTie	transcript	16401467	16406959	.	+	.	gene_name 98300271|unknown-3246; gene_id MSTRG.506; transcript_id MSTRG.506.2; gene_biotype non-coding; Info NA; ref_name -; class_code u; inherit_ref FALSE;
chr1	StringTie	transcript	16401467	16443861	.	+	.	gene_name 98300271|unknown-3246; gene_id MSTRG.506; transcript_id MSTRG.506.1; gene_biotype non-coding; Info NA; ref_name -; class_code u; inherit_ref FALSE;
chr1	StringTie	exon	16406853	16406959	.	+	.	gene_name 98300271|unknown-3246; gene_id MSTRG.506; transcript_id MSTRG.506.2;
chr1	StringTie	exon	16443663	16443861	.	+	.	gene_name 98300271|unknown-3246; gene_id MSTRG.506; transcript_id MSTRG.506.1;
chr1	StringTie	exon	16463612	16464457	.	-	.	gene_name 98300272|unknown-3295; gene_id MSTRG.507; transcript_id MSTRG.507.1;
chr1	StringTie	transcript	16463612	16472217	.	-	.	gene_name 98300272|unknown-3295; gene_id MSTRG.507; transcript_id MSTRG.507.1; gene_biotype non-coding; Info NA; ref_name -; class_code u; inherit_ref FALSE;
chr1	StringTie	exon	16471928	16472217	.	-	.	gene_name 98300272|unknown-3295; gene_id MSTRG.507; transcript_id MSTRG.507.1;
chr1	transdecoder	three_prime_utr	16476788	16477329	.	-	.	gene_name 98300273|unknown-3303; gene_id MSTRG.508; transcript_id MSTRG.508.1;
chr1	transdecoder	exon	16476788	16477692	.	-	.	gene_name 98300273|unknown-3303; gene_id MSTRG.508; transcript_id MSTRG.508.1;
chr1	transdecoder	transcript	16476788	16486692	.	-	.	gene_name 98300273|unknown-3303; gene_id MSTRG.508; transcript_id MSTRG.508.1; gene_biotype protein_coding; Info ORF type:complete (+),score=34.85; ref_name 98102912|unknown-1897;98031460|unknown-6920; class_code k,=,j;k,=,j; inherit_ref FALSE;
chr1	transdecoder	gene	16476788	16490050	.	-	.	gene_name 98300273|unknown-3303; gene_id MSTRG.508; transcript_id NA; gene_biotype protein_coding; Info ORF type:complete (+),score=34.85; ref_name 98102912|unknown-1897;98031460|unknown-6920; class_code k,=,j;k,=,j; inherit_ref FALSE;
chr1	transdecoder	three_prime_utr	16476831	16477329	.	-	.	gene_name 98300273|unknown-3303; gene_id MSTRG.508; transcript_id MSTRG.508.2;
chr1	transdecoder	exon	16476831	16477692	.	-	.	gene_name 98300273|unknown-3303; gene_id MSTRG.508; transcript_id MSTRG.508.2;
chr1	transdecoder	transcript	16476831	16490050	.	-	.	gene_name 98300273|unknown-3303; gene_id MSTRG.508; transcript_id MSTRG.508.2; gene_biotype protein_coding; Info ORF type:complete (+),score=34.85; ref_name 98102912|unknown-1897;98031460|unknown-6920; class_code k,=,j;k,=,j; inherit_ref FALSE;
chr1	transdecoder	three_prime_utr	16476836	16477329	.	-	.	gene_name 98300273|unknown-3303; gene_id MSTRG.508; transcript_id MSTRG.508.3;
chr1	transdecoder	exon	16476836	16477692	.	-	.	gene_name 98300273|unknown-3303; gene_id MSTRG.508; transcript_id MSTRG.508.3;
chr1	transdecoder	transcript	16476836	16490050	.	-	.	gene_name 98300273|unknown-3303; gene_id MSTRG.508; transcript_id MSTRG.508.3; gene_biotype protein_coding; Info ORF type:complete (+),score=34.85; ref_name 98102912|unknown-1897;98031460|unknown-6920; class_code k,=,j;k,=,j; inherit_ref FALSE;
chr1	transdecoder	CDS	16477330	16477692	.	-	0	gene_name 98300273|unknown-3303; gene_id MSTRG.508; transcript_id MSTRG.508.1;
chr1	transdecoder	CDS	16477330	16477692	.	-	0	gene_name 98300273|unknown-3303; gene_id MSTRG.508; transcript_id MSTRG.508.2;
chr1	transdecoder	CDS	16477330	16477692	.	-	0	gene_name 98300273|unknown-3303; gene_id MSTRG.508; transcript_id MSTRG.508.3;
chr1	transdecoder	CDS	16477983	16478314	.	-	2	gene_name 98300273|unknown-3303; gene_id MSTRG.508; transcript_id MSTRG.508.1;
chr1	transdecoder	CDS	16477983	16478314	.	-	2	gene_name 98300273|unknown-3303; gene_id MSTRG.508; transcript_id MSTRG.508.2;
chr1	transdecoder	CDS	16477983	16478314	.	-	2	gene_name 98300273|unknown-3303; gene_id MSTRG.508; transcript_id MSTRG.508.3;
chr1	transdecoder	exon	16477983	16478314	.	-	.	gene_name 98300273|unknown-3303; gene_id MSTRG.508; transcript_id MSTRG.508.1;
chr1	transdecoder	exon	16477983	16478314	.	-	.	gene_name 98300273|unknown-3303; gene_id MSTRG.508; transcript_id MSTRG.508.2;
chr1	transdecoder	exon	16477983	16478314	.	-	.	gene_name 98300273|unknown-3303; gene_id MSTRG.508; transcript_id MSTRG.508.3;
chr1	transdecoder	CDS	16478489	16478684	.	-	0	gene_name 98300273|unknown-3303; gene_id MSTRG.508; transcript_id MSTRG.508.1;
chr1	transdecoder	CDS	16478489	16478858	.	-	0	gene_name 98300273|unknown-3303; gene_id MSTRG.508; transcript_id MSTRG.508.2;
chr1	transdecoder	CDS	16478489	16478858	.	-	0	gene_name 98300273|unknown-3303; gene_id MSTRG.508; transcript_id MSTRG.508.3;
chr1	transdecoder	exon	16478489	16478858	.	-	.	gene_name 98300273|unknown-3303; gene_id MSTRG.508; transcript_id MSTRG.508.1;
chr1	transdecoder	exon	16478489	16478858	.	-	.	gene_name 98300273|unknown-3303; gene_id MSTRG.508; transcript_id MSTRG.508.2;
chr1	transdecoder	exon	16478489	16478858	.	-	.	gene_name 98300273|unknown-3303; gene_id MSTRG.508; transcript_id MSTRG.508.3;
chr1	transdecoder	CDS	16478788	16478858	.	-	2	gene_name 98300273|unknown-3303; gene_id MSTRG.508; transcript_id MSTRG.508.1;
chr1	transdecoder	CDS	16478992	16479058	.	-	0	gene_name 98300273|unknown-3303; gene_id MSTRG.508; transcript_id MSTRG.508.1;
chr1	transdecoder	exon	16478992	16479058	.	-	.	gene_name 98300273|unknown-3303; gene_id MSTRG.508; transcript_id MSTRG.508.1;
chr1	transdecoder	CDS	16482919	16483107	.	-	0	gene_name 98300273|unknown-3303; gene_id MSTRG.508; transcript_id MSTRG.508.1;
chr1	transdecoder	CDS	16482919	16483107	.	-	0	gene_name 98300273|unknown-3303; gene_id MSTRG.508; transcript_id MSTRG.508.3;
chr1	transdecoder	CDS	16482919	16483195	.	-	1	gene_name 98300273|unknown-3303; gene_id MSTRG.508; transcript_id MSTRG.508.2;
chr1	transdecoder	exon	16482919	16483195	.	-	.	gene_name 98300273|unknown-3303; gene_id MSTRG.508; transcript_id MSTRG.508.2;
chr1	transdecoder	exon	16482919	16483195	.	-	.	gene_name 98300273|unknown-3303; gene_id MSTRG.508; transcript_id MSTRG.508.3;
chr1	transdecoder	exon	16482919	16486692	.	-	.	gene_name 98300273|unknown-3303; gene_id MSTRG.508; transcript_id MSTRG.508.1;
chr1	transdecoder	five_prime_utr	16483108	16483195	.	-	.	gene_name 98300273|unknown-3303; gene_id MSTRG.508; transcript_id MSTRG.508.3;
chr1	transdecoder	five_prime_utr	16483108	16486692	.	-	.	gene_name 98300273|unknown-3303; gene_id MSTRG.508; transcript_id MSTRG.508.1;
chr1	SAM2GTF	exon	16484235	16484535	.	+	.	gene_name 98151688|unknown-5244; gene_id 98151688|unknown-5244; transcript_id 98151688|unknown-5244.1;
chr1	SAM2GTF	transcript	16484235	16484535	.	+	.	gene_name 98151688|unknown-5244; gene_id 98151688|unknown-5244; transcript_id 98151688|unknown-5244.1; gene_biotype non-coding; Info NA; ref_name 98151688|unknown-5244; class_code =; inherit_ref TRUE;
chr1	transdecoder	exon	16485514	16485526	.	-	.	gene_name 98300273|unknown-3303; gene_id MSTRG.508; transcript_id MSTRG.508.3;
chr1	transdecoder	five_prime_utr	16485514	16485526	.	-	.	gene_name 98300273|unknown-3303; gene_id MSTRG.508; transcript_id MSTRG.508.3;
chr1	transdecoder	CDS	16489832	16490013	.	-	0	gene_name 98300273|unknown-3303; gene_id MSTRG.508; transcript_id MSTRG.508.2;
chr1	transdecoder	exon	16489832	16490050	.	-	.	gene_name 98300273|unknown-3303; gene_id MSTRG.508; transcript_id MSTRG.508.2;
chr1	transdecoder	exon	16489832	16490050	.	-	.	gene_name 98300273|unknown-3303; gene_id MSTRG.508; transcript_id MSTRG.508.3;
chr1	transdecoder	five_prime_utr	16489832	16490050	.	-	.	gene_name 98300273|unknown-3303; gene_id MSTRG.508; transcript_id MSTRG.508.3;
chr1	transdecoder	five_prime_utr	16490014	16490050	.	-	.	gene_name 98300273|unknown-3303; gene_id MSTRG.508; transcript_id MSTRG.508.2;
chr1	transdecoder	five_prime_utr	16591809	16591846	.	+	.	gene_name 98133921|at1b4; gene_id MSTRG.509; transcript_id MSTRG.509.1;
chr1	transdecoder	exon	16591809	16592829	.	+	.	gene_name 98133921|at1b4; gene_id MSTRG.509; transcript_id MSTRG.509.1;
chr1	transdecoder	gene	16591809	16592829	.	+	.	gene_name 98133921|at1b4; gene_id MSTRG.509; transcript_id NA; gene_biotype protein_coding; Info ORF type:complete (-),score=33.98,sp|Q9UN42|AT1B4_HUMAN|21.107|5.45e-05; ref_name 98133921|at1b4; class_code =; inherit_ref TRUE;
chr1	transdecoder	transcript	16591809	16592829	.	+	.	gene_name 98133921|at1b4; gene_id MSTRG.509; transcript_id MSTRG.509.1; gene_biotype protein_coding; Info ORF type:complete (-),score=33.98,sp|Q9UN42|AT1B4_HUMAN|21.107|5.45e-05; ref_name 98133921|at1b4; class_code =; inherit_ref TRUE;
chr1	transdecoder	CDS	16591847	16592680	.	+	0	gene_name 98133921|at1b4; gene_id MSTRG.509; transcript_id MSTRG.509.1;
chr1	transdecoder	three_prime_utr	16592681	16592829	.	+	.	gene_name 98133921|at1b4; gene_id MSTRG.509; transcript_id MSTRG.509.1;
chr1	transdecoder	CDS	16603500	16604285	.	+	0	gene_name 98202696|oprk; gene_id MSTRG.510; transcript_id MSTRG.510.1;
chr1	transdecoder	exon	16603500	16604339	.	+	.	gene_name 98202696|oprk; gene_id MSTRG.510; transcript_id MSTRG.510.1;
chr1	transdecoder	gene	16603500	16604339	.	+	.	gene_name 98202696|oprk; gene_id MSTRG.510; transcript_id NA; gene_biotype protein_coding; Info ORF type:5prime_partial (-),score=12.00,sp|P41145|OPRK_HUMAN|26.378|9.92e-13; ref_name 98202696|oprk; class_code =; inherit_ref TRUE;
chr1	transdecoder	transcript	16603500	16604339	.	+	.	gene_name 98202696|oprk; gene_id MSTRG.510; transcript_id MSTRG.510.1; gene_biotype protein_coding; Info ORF type:5prime_partial (-),score=12.00,sp|P41145|OPRK_HUMAN|26.378|9.92e-13; ref_name 98202696|oprk; class_code =; inherit_ref TRUE;
chr1	transdecoder	three_prime_utr	16604286	16604339	.	+	.	gene_name 98202696|oprk; gene_id MSTRG.510; transcript_id MSTRG.510.1;
chr1	transdecoder	five_prime_utr	16659297	16659443	.	+	.	gene_name 98006780|zfyv9; gene_id MSTRG.511; transcript_id MSTRG.511.1;
chr1	transdecoder	exon	16659297	16659531	.	+	.	gene_name 98006780|zfyv9; gene_id MSTRG.511; transcript_id MSTRG.511.1;
chr1	transdecoder	gene	16659297	16685883	.	+	.	gene_name 98006780|zfyv9; gene_id MSTRG.511; transcript_id NA; gene_biotype protein_coding; Info ORF type:complete (+),score=151.06,sp|O95405|ZFYV9_HUMAN|32.157|1.11e-129; ref_name 98006780|zfyv9; class_code =,j; inherit_ref TRUE;
chr1	transdecoder	transcript	16659297	16685883	.	+	.	gene_name 98006780|zfyv9; gene_id MSTRG.511; transcript_id MSTRG.511.1; gene_biotype protein_coding; Info ORF type:complete (+),score=151.06,sp|O95405|ZFYV9_HUMAN|32.157|1.11e-129; ref_name 98006780|zfyv9; class_code =,j; inherit_ref TRUE;
chr1	transdecoder	five_prime_utr	16659422	16659443	.	+	.	gene_name 98006780|zfyv9; gene_id MSTRG.511; transcript_id MSTRG.511.2;
chr1	transdecoder	exon	16659422	16659531	.	+	.	gene_name 98006780|zfyv9; gene_id MSTRG.511; transcript_id MSTRG.511.2;
chr1	transdecoder	transcript	16659422	16685883	.	+	.	gene_name 98006780|zfyv9; gene_id MSTRG.511; transcript_id MSTRG.511.2; gene_biotype protein_coding; Info ORF type:complete (+),score=151.06,sp|O95405|ZFYV9_HUMAN|32.157|1.11e-129; ref_name 98006780|zfyv9; class_code =,j; inherit_ref TRUE;
chr1	transdecoder	CDS	16659444	16659531	.	+	0	gene_name 98006780|zfyv9; gene_id MSTRG.511; transcript_id MSTRG.511.1;
chr1	transdecoder	CDS	16659444	16659531	.	+	0	gene_name 98006780|zfyv9; gene_id MSTRG.511; transcript_id MSTRG.511.2;
chr1	transdecoder	CDS	16660907	16661304	.	+	2	gene_name 98006780|zfyv9; gene_id MSTRG.511; transcript_id MSTRG.511.2;
chr1	transdecoder	exon	16660907	16661304	.	+	.	gene_name 98006780|zfyv9; gene_id MSTRG.511; transcript_id MSTRG.511.2;
chr1	transdecoder	CDS	16660907	16661357	.	+	2	gene_name 98006780|zfyv9; gene_id MSTRG.511; transcript_id MSTRG.511.1;
chr1	transdecoder	exon	16660907	16661357	.	+	.	gene_name 98006780|zfyv9; gene_id MSTRG.511; transcript_id MSTRG.511.1;
chr1	transdecoder	CDS	16661332	16661357	.	+	0	gene_name 98006780|zfyv9; gene_id MSTRG.511; transcript_id MSTRG.511.2;
chr1	transdecoder	exon	16661332	16661357	.	+	.	gene_name 98006780|zfyv9; gene_id MSTRG.511; transcript_id MSTRG.511.2;
chr1	transdecoder	CDS	16668422	16668462	.	+	1	gene_name 98006780|zfyv9; gene_id MSTRG.511; transcript_id MSTRG.511.1;
chr1	transdecoder	CDS	16668422	16668462	.	+	1	gene_name 98006780|zfyv9; gene_id MSTRG.511; transcript_id MSTRG.511.2;
chr1	transdecoder	exon	16668422	16668462	.	+	.	gene_name 98006780|zfyv9; gene_id MSTRG.511; transcript_id MSTRG.511.1;
chr1	transdecoder	exon	16668422	16668462	.	+	.	gene_name 98006780|zfyv9; gene_id MSTRG.511; transcript_id MSTRG.511.2;
chr1	transdecoder	CDS	16668907	16669016	.	+	2	gene_name 98006780|zfyv9; gene_id MSTRG.511; transcript_id MSTRG.511.1;
chr1	transdecoder	CDS	16668907	16669016	.	+	2	gene_name 98006780|zfyv9; gene_id MSTRG.511; transcript_id MSTRG.511.2;
chr1	transdecoder	exon	16668907	16669016	.	+	.	gene_name 98006780|zfyv9; gene_id MSTRG.511; transcript_id MSTRG.511.1;
chr1	transdecoder	exon	16668907	16669016	.	+	.	gene_name 98006780|zfyv9; gene_id MSTRG.511; transcript_id MSTRG.511.2;
chr1	transdecoder	CDS	16669262	16669361	.	+	0	gene_name 98006780|zfyv9; gene_id MSTRG.511; transcript_id MSTRG.511.1;
chr1	transdecoder	CDS	16669262	16669361	.	+	0	gene_name 98006780|zfyv9; gene_id MSTRG.511; transcript_id MSTRG.511.2;
chr1	transdecoder	exon	16669262	16669361	.	+	.	gene_name 98006780|zfyv9; gene_id MSTRG.511; transcript_id MSTRG.511.1;
chr1	transdecoder	exon	16669262	16669361	.	+	.	gene_name 98006780|zfyv9; gene_id MSTRG.511; transcript_id MSTRG.511.2;
chr1	transdecoder	CDS	16671673	16671867	.	+	2	gene_name 98006780|zfyv9; gene_id MSTRG.511; transcript_id MSTRG.511.1;
chr1	transdecoder	CDS	16671673	16671867	.	+	2	gene_name 98006780|zfyv9; gene_id MSTRG.511; transcript_id MSTRG.511.2;
chr1	transdecoder	exon	16671673	16671867	.	+	.	gene_name 98006780|zfyv9; gene_id MSTRG.511; transcript_id MSTRG.511.1;
chr1	transdecoder	exon	16671673	16671867	.	+	.	gene_name 98006780|zfyv9; gene_id MSTRG.511; transcript_id MSTRG.511.2;
chr1	transdecoder	CDS	16672153	16672197	.	+	2	gene_name 98006780|zfyv9; gene_id MSTRG.511; transcript_id MSTRG.511.1;
chr1	transdecoder	CDS	16672153	16672197	.	+	2	gene_name 98006780|zfyv9; gene_id MSTRG.511; transcript_id MSTRG.511.2;
chr1	transdecoder	exon	16672153	16672197	.	+	.	gene_name 98006780|zfyv9; gene_id MSTRG.511; transcript_id MSTRG.511.1;
chr1	transdecoder	exon	16672153	16672197	.	+	.	gene_name 98006780|zfyv9; gene_id MSTRG.511; transcript_id MSTRG.511.2;
chr1	transdecoder	CDS	16672245	16672364	.	+	2	gene_name 98006780|zfyv9; gene_id MSTRG.511; transcript_id MSTRG.511.1;
chr1	transdecoder	CDS	16672245	16672364	.	+	2	gene_name 98006780|zfyv9; gene_id MSTRG.511; transcript_id MSTRG.511.2;
chr1	transdecoder	exon	16672245	16672364	.	+	.	gene_name 98006780|zfyv9; gene_id MSTRG.511; transcript_id MSTRG.511.1;
chr1	transdecoder	exon	16672245	16672364	.	+	.	gene_name 98006780|zfyv9; gene_id MSTRG.511; transcript_id MSTRG.511.2;
chr1	transdecoder	CDS	16673589	16673741	.	+	2	gene_name 98006780|zfyv9; gene_id MSTRG.511; transcript_id MSTRG.511.1;
chr1	transdecoder	CDS	16673589	16673741	.	+	2	gene_name 98006780|zfyv9; gene_id MSTRG.511; transcript_id MSTRG.511.2;
chr1	transdecoder	exon	16673589	16673741	.	+	.	gene_name 98006780|zfyv9; gene_id MSTRG.511; transcript_id MSTRG.511.1;
chr1	transdecoder	exon	16673589	16673741	.	+	.	gene_name 98006780|zfyv9; gene_id MSTRG.511; transcript_id MSTRG.511.2;
chr1	transdecoder	CDS	16673784	16673852	.	+	2	gene_name 98006780|zfyv9; gene_id MSTRG.511; transcript_id MSTRG.511.1;
chr1	transdecoder	CDS	16673784	16673852	.	+	2	gene_name 98006780|zfyv9; gene_id MSTRG.511; transcript_id MSTRG.511.2;
chr1	transdecoder	exon	16673784	16673852	.	+	.	gene_name 98006780|zfyv9; gene_id MSTRG.511; transcript_id MSTRG.511.1;
chr1	transdecoder	exon	16673784	16673852	.	+	.	gene_name 98006780|zfyv9; gene_id MSTRG.511; transcript_id MSTRG.511.2;
chr1	transdecoder	CDS	16674533	16674697	.	+	2	gene_name 98006780|zfyv9; gene_id MSTRG.511; transcript_id MSTRG.511.1;
chr1	transdecoder	CDS	16674533	16674697	.	+	2	gene_name 98006780|zfyv9; gene_id MSTRG.511; transcript_id MSTRG.511.2;
chr1	transdecoder	exon	16674533	16674697	.	+	.	gene_name 98006780|zfyv9; gene_id MSTRG.511; transcript_id MSTRG.511.1;
chr1	transdecoder	exon	16674533	16674697	.	+	.	gene_name 98006780|zfyv9; gene_id MSTRG.511; transcript_id MSTRG.511.2;
chr1	transdecoder	CDS	16674757	16674990	.	+	2	gene_name 98006780|zfyv9; gene_id MSTRG.511; transcript_id MSTRG.511.1;
chr1	transdecoder	CDS	16674757	16674990	.	+	2	gene_name 98006780|zfyv9; gene_id MSTRG.511; transcript_id MSTRG.511.2;
chr1	transdecoder	exon	16674757	16674990	.	+	.	gene_name 98006780|zfyv9; gene_id MSTRG.511; transcript_id MSTRG.511.1;
chr1	transdecoder	exon	16674757	16674990	.	+	.	gene_name 98006780|zfyv9; gene_id MSTRG.511; transcript_id MSTRG.511.2;
chr1	transdecoder	CDS	16675386	16675468	.	+	2	gene_name 98006780|zfyv9; gene_id MSTRG.511; transcript_id MSTRG.511.1;
chr1	transdecoder	CDS	16675386	16675468	.	+	2	gene_name 98006780|zfyv9; gene_id MSTRG.511; transcript_id MSTRG.511.2;
chr1	transdecoder	exon	16675386	16675468	.	+	.	gene_name 98006780|zfyv9; gene_id MSTRG.511; transcript_id MSTRG.511.1;
chr1	transdecoder	exon	16675386	16675468	.	+	.	gene_name 98006780|zfyv9; gene_id MSTRG.511; transcript_id MSTRG.511.2;
chr1	transdecoder	CDS	16681305	16681409	.	+	0	gene_name 98006780|zfyv9; gene_id MSTRG.511; transcript_id MSTRG.511.1;
chr1	transdecoder	CDS	16681305	16681409	.	+	0	gene_name 98006780|zfyv9; gene_id MSTRG.511; transcript_id MSTRG.511.2;
chr1	transdecoder	exon	16681305	16681409	.	+	.	gene_name 98006780|zfyv9; gene_id MSTRG.511; transcript_id MSTRG.511.1;
chr1	transdecoder	exon	16681305	16681409	.	+	.	gene_name 98006780|zfyv9; gene_id MSTRG.511; transcript_id MSTRG.511.2;
chr1	transdecoder	CDS	16681487	16681640	.	+	0	gene_name 98006780|zfyv9; gene_id MSTRG.511; transcript_id MSTRG.511.1;
chr1	transdecoder	CDS	16681487	16681640	.	+	0	gene_name 98006780|zfyv9; gene_id MSTRG.511; transcript_id MSTRG.511.2;
chr1	transdecoder	exon	16681487	16681640	.	+	.	gene_name 98006780|zfyv9; gene_id MSTRG.511; transcript_id MSTRG.511.1;
chr1	transdecoder	exon	16681487	16681640	.	+	.	gene_name 98006780|zfyv9; gene_id MSTRG.511; transcript_id MSTRG.511.2;
chr1	transdecoder	CDS	16683009	16683231	.	+	2	gene_name 98006780|zfyv9; gene_id MSTRG.511; transcript_id MSTRG.511.1;
chr1	transdecoder	CDS	16683009	16683231	.	+	2	gene_name 98006780|zfyv9; gene_id MSTRG.511; transcript_id MSTRG.511.2;
chr1	transdecoder	exon	16683009	16683231	.	+	.	gene_name 98006780|zfyv9; gene_id MSTRG.511; transcript_id MSTRG.511.1;
chr1	transdecoder	exon	16683009	16683231	.	+	.	gene_name 98006780|zfyv9; gene_id MSTRG.511; transcript_id MSTRG.511.2;
chr1	transdecoder	CDS	16683310	16683502	.	+	1	gene_name 98006780|zfyv9; gene_id MSTRG.511; transcript_id MSTRG.511.1;
chr1	transdecoder	CDS	16683310	16683502	.	+	1	gene_name 98006780|zfyv9; gene_id MSTRG.511; transcript_id MSTRG.511.2;
chr1	transdecoder	exon	16683310	16683502	.	+	.	gene_name 98006780|zfyv9; gene_id MSTRG.511; transcript_id MSTRG.511.1;
chr1	transdecoder	exon	16683310	16683502	.	+	.	gene_name 98006780|zfyv9; gene_id MSTRG.511; transcript_id MSTRG.511.2;
chr1	transdecoder	CDS	16685497	16685748	.	+	0	gene_name 98006780|zfyv9; gene_id MSTRG.511; transcript_id MSTRG.511.1;
chr1	transdecoder	CDS	16685497	16685748	.	+	0	gene_name 98006780|zfyv9; gene_id MSTRG.511; transcript_id MSTRG.511.2;
chr1	transdecoder	exon	16685497	16685883	.	+	.	gene_name 98006780|zfyv9; gene_id MSTRG.511; transcript_id MSTRG.511.1;
chr1	transdecoder	exon	16685497	16685883	.	+	.	gene_name 98006780|zfyv9; gene_id MSTRG.511; transcript_id MSTRG.511.2;
chr1	transdecoder	three_prime_utr	16685749	16685883	.	+	.	gene_name 98006780|zfyv9; gene_id MSTRG.511; transcript_id MSTRG.511.1;
chr1	transdecoder	three_prime_utr	16685749	16685883	.	+	.	gene_name 98006780|zfyv9; gene_id MSTRG.511; transcript_id MSTRG.511.2;
chr1	transdecoder	three_prime_utr	16701935	16702164	.	-	.	gene_name 98300274|aa2br-5; gene_id MSTRG.512; transcript_id MSTRG.512.1;
chr1	transdecoder	exon	16701935	16703115	.	-	.	gene_name 98300274|aa2br-5; gene_id MSTRG.512; transcript_id MSTRG.512.1;
chr1	transdecoder	gene	16701935	16703115	.	-	.	gene_name 98300274|aa2br-5; gene_id MSTRG.512; transcript_id NA; gene_biotype protein_coding; Info ORF type:5prime_partial (+),score=26.27,sp|P29275|AA2BR_HUMAN|27.508|1.95e-11; ref_name -; class_code u; inherit_ref FALSE;
chr1	transdecoder	transcript	16701935	16703115	.	-	.	gene_name 98300274|aa2br-5; gene_id MSTRG.512; transcript_id MSTRG.512.1; gene_biotype protein_coding; Info ORF type:5prime_partial (+),score=26.27,sp|P29275|AA2BR_HUMAN|27.508|1.95e-11; ref_name -; class_code u; inherit_ref FALSE;
chr1	transdecoder	CDS	16702165	16703115	.	-	0	gene_name 98300274|aa2br-5; gene_id MSTRG.512; transcript_id MSTRG.512.1;
chr1	StringTie	exon	16745346	16745661	.	.	.	gene_name 98300275|unknown-3306; gene_id MSTRG.513; transcript_id MSTRG.513.1;
chr1	StringTie	transcript	16745346	16745661	.	.	.	gene_name 98300275|unknown-3306; gene_id MSTRG.513; transcript_id MSTRG.513.1; gene_biotype non-coding; Info NA; ref_name -; class_code u; inherit_ref FALSE;
chr1	StringTie	exon	16746961	16747588	.	.	.	gene_name 98300276|unknown-3354; gene_id MSTRG.514; transcript_id MSTRG.514.1;
chr1	StringTie	transcript	16746961	16747588	.	.	.	gene_name 98300276|unknown-3354; gene_id MSTRG.514; transcript_id MSTRG.514.1; gene_biotype non-coding; Info NA; ref_name -; class_code u; inherit_ref FALSE;
chr1	transdecoder	five_prime_utr	16748728	16749312	.	+	.	gene_name 98300277|unknown-3377; gene_id MSTRG.515; transcript_id MSTRG.515.1;
chr1	transdecoder	exon	16748728	16749809	.	+	.	gene_name 98300277|unknown-3377; gene_id MSTRG.515; transcript_id MSTRG.515.1;
chr1	transdecoder	gene	16748728	16749809	.	+	.	gene_name 98300277|unknown-3377; gene_id MSTRG.515; transcript_id NA; gene_biotype protein_coding; Info ORF type:complete (-),score=9.11; ref_name -; class_code u; inherit_ref FALSE;
chr1	transdecoder	transcript	16748728	16749809	.	+	.	gene_name 98300277|unknown-3377; gene_id MSTRG.515; transcript_id MSTRG.515.1; gene_biotype protein_coding; Info ORF type:complete (-),score=9.11; ref_name -; class_code u; inherit_ref FALSE;
chr1	transdecoder	CDS	16749313	16749636	.	+	0	gene_name 98300277|unknown-3377; gene_id MSTRG.515; transcript_id MSTRG.515.1;
chr1	transdecoder	three_prime_utr	16749637	16749809	.	+	.	gene_name 98300277|unknown-3377; gene_id MSTRG.515; transcript_id MSTRG.515.1;
chr1	transdecoder	exon	16750633	16751816	.	+	.	gene_name 98051663|tada3; gene_id MSTRG.516; transcript_id MSTRG.516.1;
chr1	transdecoder	gene	16750633	16751816	.	+	.	gene_name 98051663|tada3; gene_id MSTRG.516; transcript_id NA; gene_biotype protein_coding; Info ORF type:5prime_partial (-),score=80.54,sp|O75528|TADA3_HUMAN|30.249|1.74e-32; ref_name 98051663|tada3; class_code =; inherit_ref TRUE;
chr1	transdecoder	transcript	16750633	16751816	.	+	.	gene_name 98051663|tada3; gene_id MSTRG.516; transcript_id MSTRG.516.1; gene_biotype protein_coding; Info ORF type:5prime_partial (-),score=80.54,sp|O75528|TADA3_HUMAN|30.249|1.74e-32; ref_name 98051663|tada3; class_code =; inherit_ref TRUE;
chr1	transdecoder	CDS	16750635	16751744	.	+	0	gene_name 98051663|tada3; gene_id MSTRG.516; transcript_id MSTRG.516.1;
chr1	transdecoder	three_prime_utr	16751745	16751816	.	+	.	gene_name 98051663|tada3; gene_id MSTRG.516; transcript_id MSTRG.516.1;
chr1	transdecoder	five_prime_utr	16753416	16753437	.	+	.	gene_name 98010327|uba5; gene_id MSTRG.517; transcript_id MSTRG.517.1;
chr1	transdecoder	exon	16753416	16753678	.	+	.	gene_name 98010327|uba5; gene_id MSTRG.517; transcript_id MSTRG.517.1;
chr1	transdecoder	transcript	16753416	16757085	.	+	.	gene_name 98010327|uba5; gene_id MSTRG.517; transcript_id MSTRG.517.1; gene_biotype protein_coding; Info ORF type:complete (+),score=46.75,sp|O14618|CCS_HUMAN|32.824|3.52e-30; ref_name 98010327|uba5; class_code =,k; inherit_ref TRUE;
chr1	transdecoder	gene	16753416	16789463	.	+	.	gene_name 98010327|uba5; gene_id MSTRG.517; transcript_id NA; gene_biotype protein_coding; Info ORF type:complete (+),score=46.75,sp|O14618|CCS_HUMAN|32.824|3.52e-30; ref_name 98010327|uba5; class_code =,k; inherit_ref TRUE;
chr1	transdecoder	five_prime_utr	16753418	16753634	.	+	.	gene_name 98010327|uba5; gene_id MSTRG.517; transcript_id MSTRG.517.2;
chr1	transdecoder	exon	16753418	16753678	.	+	.	gene_name 98010327|uba5; gene_id MSTRG.517; transcript_id MSTRG.517.2;
chr1	transdecoder	transcript	16753418	16789463	.	+	.	gene_name 98010327|uba5; gene_id MSTRG.517; transcript_id MSTRG.517.2; gene_biotype protein_coding; Info ORF type:complete (+),score=46.75,sp|O14618|CCS_HUMAN|32.824|3.52e-30; ref_name 98010327|uba5; class_code =,k; inherit_ref TRUE;
chr1	transdecoder	CDS	16753438	16753678	.	+	0	gene_name 98010327|uba5; gene_id MSTRG.517; transcript_id MSTRG.517.1;
chr1	transdecoder	CDS	16753635	16753678	.	+	0	gene_name 98010327|uba5; gene_id MSTRG.517; transcript_id MSTRG.517.2;
chr1	transdecoder	CDS	16756215	16756431	.	+	2	gene_name 98010327|uba5; gene_id MSTRG.517; transcript_id MSTRG.517.1;
chr1	transdecoder	exon	16756215	16756431	.	+	.	gene_name 98010327|uba5; gene_id MSTRG.517; transcript_id MSTRG.517.1;
chr1	transdecoder	CDS	16756632	16756881	.	+	1	gene_name 98010327|uba5; gene_id MSTRG.517; transcript_id MSTRG.517.1;
chr1	transdecoder	exon	16756632	16757085	.	+	.	gene_name 98010327|uba5; gene_id MSTRG.517; transcript_id MSTRG.517.1;
chr1	transdecoder	three_prime_utr	16756882	16757085	.	+	.	gene_name 98010327|uba5; gene_id MSTRG.517; transcript_id MSTRG.517.1;
chr1	transdecoder	CDS	16758092	16758226	.	+	1	gene_name 98010327|uba5; gene_id MSTRG.517; transcript_id MSTRG.517.2;
chr1	transdecoder	exon	16758092	16758226	.	+	.	gene_name 98010327|uba5; gene_id MSTRG.517; transcript_id MSTRG.517.2;
chr1	transdecoder	CDS	16759966	16760011	.	+	1	gene_name 98010327|uba5; gene_id MSTRG.517; transcript_id MSTRG.517.2;
chr1	transdecoder	exon	16759966	16760011	.	+	.	gene_name 98010327|uba5; gene_id MSTRG.517; transcript_id MSTRG.517.2;
chr1	transdecoder	CDS	16760053	16760142	.	+	0	gene_name 98010327|uba5; gene_id MSTRG.517; transcript_id MSTRG.517.2;
chr1	transdecoder	exon	16760053	16760142	.	+	.	gene_name 98010327|uba5; gene_id MSTRG.517; transcript_id MSTRG.517.2;
chr1	transdecoder	CDS	16761416	16761525	.	+	0	gene_name 98010327|uba5; gene_id MSTRG.517; transcript_id MSTRG.517.2;
chr1	transdecoder	exon	16761416	16761525	.	+	.	gene_name 98010327|uba5; gene_id MSTRG.517; transcript_id MSTRG.517.2;
chr1	transdecoder	CDS	16761573	16761659	.	+	1	gene_name 98010327|uba5; gene_id MSTRG.517; transcript_id MSTRG.517.2;
chr1	transdecoder	exon	16761573	16761659	.	+	.	gene_name 98010327|uba5; gene_id MSTRG.517; transcript_id MSTRG.517.2;
chr1	transdecoder	CDS	16780432	16780513	.	+	1	gene_name 98010327|uba5; gene_id MSTRG.517; transcript_id MSTRG.517.2;
chr1	transdecoder	exon	16780432	16780513	.	+	.	gene_name 98010327|uba5; gene_id MSTRG.517; transcript_id MSTRG.517.2;
chr1	transdecoder	CDS	16781192	16781296	.	+	0	gene_name 98010327|uba5; gene_id MSTRG.517; transcript_id MSTRG.517.2;
chr1	transdecoder	exon	16781192	16781296	.	+	.	gene_name 98010327|uba5; gene_id MSTRG.517; transcript_id MSTRG.517.2;
chr1	transdecoder	CDS	16783344	16783471	.	+	0	gene_name 98010327|uba5; gene_id MSTRG.517; transcript_id MSTRG.517.2;
chr1	transdecoder	exon	16783344	16783471	.	+	.	gene_name 98010327|uba5; gene_id MSTRG.517; transcript_id MSTRG.517.2;
chr1	transdecoder	three_prime_utr	16785259	16785358	.	-	.	gene_name 98027133|unknown-7563; gene_id 98027133|unknown-7563; transcript_id 98027133|unknown-7563.1;
chr1	transdecoder	exon	16785259	16785984	.	-	.	gene_name 98027133|unknown-7563; gene_id 98027133|unknown-7563; transcript_id 98027133|unknown-7563.1;
chr1	transdecoder	gene	16785259	16785984	.	-	.	gene_name 98027133|unknown-7563; gene_id 98027133|unknown-7563; transcript_id NA; gene_biotype protein_coding; Info ORF type:complete (+),score=16.96; ref_name 98027133|unknown-7563; class_code =; inherit_ref TRUE;
chr1	transdecoder	transcript	16785259	16785984	.	-	.	gene_name 98027133|unknown-7563; gene_id 98027133|unknown-7563; transcript_id 98027133|unknown-7563.1; gene_biotype protein_coding; Info ORF type:complete (+),score=16.96; ref_name 98027133|unknown-7563; class_code =; inherit_ref TRUE;
chr1	transdecoder	CDS	16785359	16785892	.	-	0	gene_name 98027133|unknown-7563; gene_id 98027133|unknown-7563; transcript_id 98027133|unknown-7563.1;
chr1	transdecoder	five_prime_utr	16785893	16785984	.	-	.	gene_name 98027133|unknown-7563; gene_id 98027133|unknown-7563; transcript_id 98027133|unknown-7563.1;
chr1	transdecoder	CDS	16787522	16787742	.	+	1	gene_name 98010327|uba5; gene_id MSTRG.517; transcript_id MSTRG.517.2;
chr1	transdecoder	exon	16787522	16787742	.	+	.	gene_name 98010327|uba5; gene_id MSTRG.517; transcript_id MSTRG.517.2;
chr1	transdecoder	CDS	16789176	16789360	.	+	2	gene_name 98010327|uba5; gene_id MSTRG.517; transcript_id MSTRG.517.2;
chr1	transdecoder	exon	16789176	16789463	.	+	.	gene_name 98010327|uba5; gene_id MSTRG.517; transcript_id MSTRG.517.2;
chr1	transdecoder	three_prime_utr	16789361	16789463	.	+	.	gene_name 98010327|uba5; gene_id MSTRG.517; transcript_id MSTRG.517.2;
chr1	StringTie	exon	16856586	16856881	.	-	.	gene_name 98300278|unknown-3378; gene_id MSTRG.518; transcript_id MSTRG.518.1;
chr1	StringTie	transcript	16856586	16857347	.	-	.	gene_name 98300278|unknown-3378; gene_id MSTRG.518; transcript_id MSTRG.518.1; gene_biotype non-coding; Info NA; ref_name -; class_code u; inherit_ref FALSE;
chr1	StringTie	exon	16857304	16857347	.	-	.	gene_name 98300278|unknown-3378; gene_id MSTRG.518; transcript_id MSTRG.518.1;
chr1	transdecoder	three_prime_utr	16887678	16889355	.	-	.	gene_name 98102104|cop1-2; gene_id MSTRG.519; transcript_id MSTRG.519.1;
chr1	transdecoder	exon	16887678	16889806	.	-	.	gene_name 98102104|cop1-2; gene_id MSTRG.519; transcript_id MSTRG.519.1;
chr1	transdecoder	gene	16887678	16889806	.	-	.	gene_name 98102104|cop1-2; gene_id MSTRG.519; transcript_id NA; gene_biotype protein_coding; Info ORF type:complete (+),score=25.37,sp|Q8NHY2|COP1_HUMAN|29.630|1.71e-04; ref_name 98102104|cop1-2; class_code k; inherit_ref TRUE;
chr1	transdecoder	transcript	16887678	16889806	.	-	.	gene_name 98102104|cop1-2; gene_id MSTRG.519; transcript_id MSTRG.519.1; gene_biotype protein_coding; Info ORF type:complete (+),score=25.37,sp|Q8NHY2|COP1_HUMAN|29.630|1.71e-04; ref_name 98102104|cop1-2; class_code k; inherit_ref TRUE;
chr1	transdecoder	CDS	16889356	16889715	.	-	0	gene_name 98102104|cop1-2; gene_id MSTRG.519; transcript_id MSTRG.519.1;
chr1	transdecoder	five_prime_utr	16889716	16889806	.	-	.	gene_name 98102104|cop1-2; gene_id MSTRG.519; transcript_id MSTRG.519.1;
chr1	transdecoder	five_prime_utr	16891591	16891610	.	+	.	gene_name 98155896|unknown-7766; gene_id MSTRG.520; transcript_id MSTRG.520.1;
chr1	transdecoder	five_prime_utr	16891591	16891610	.	+	.	gene_name 98155896|unknown-7766; gene_id MSTRG.520; transcript_id MSTRG.520.2;
chr1	transdecoder	exon	16891591	16891953	.	+	.	gene_name 98155896|unknown-7766; gene_id MSTRG.520; transcript_id MSTRG.520.2;
chr1	transdecoder	exon	16891591	16892869	.	+	.	gene_name 98155896|unknown-7766; gene_id MSTRG.520; transcript_id MSTRG.520.1;
chr1	transdecoder	gene	16891591	16893263	.	+	.	gene_name 98155896|unknown-7766; gene_id MSTRG.520; transcript_id NA; gene_biotype protein_coding; Info ORF type:complete (+),score=19.52; ref_name 98155896|unknown-7766; class_code k,o; inherit_ref TRUE;
chr1	transdecoder	transcript	16891591	16893263	.	+	.	gene_name 98155896|unknown-7766; gene_id MSTRG.520; transcript_id MSTRG.520.1; gene_biotype protein_coding; Info ORF type:complete (+),score=19.52; ref_name 98155896|unknown-7766; class_code k,o; inherit_ref TRUE;
chr1	transdecoder	transcript	16891591	16893263	.	+	.	gene_name 98155896|unknown-7766; gene_id MSTRG.520; transcript_id MSTRG.520.2; gene_biotype protein_coding; Info ORF type:complete (+),score=19.52; ref_name 98155896|unknown-7766; class_code k,o; inherit_ref TRUE;
chr1	transdecoder	CDS	16891611	16891953	.	+	0	gene_name 98155896|unknown-7766; gene_id MSTRG.520; transcript_id MSTRG.520.2;
chr1	transdecoder	CDS	16891611	16892231	.	+	0	gene_name 98155896|unknown-7766; gene_id MSTRG.520; transcript_id MSTRG.520.1;
chr1	transdecoder	CDS	16892427	16892869	.	+	0	gene_name 98155896|unknown-7766; gene_id MSTRG.520; transcript_id MSTRG.520.1;
chr1	transdecoder	CDS	16892659	16892869	.	+	2	gene_name 98155896|unknown-7766; gene_id MSTRG.520; transcript_id MSTRG.520.2;
chr1	transdecoder	exon	16892659	16892869	.	+	.	gene_name 98155896|unknown-7766; gene_id MSTRG.520; transcript_id MSTRG.520.2;
chr1	transdecoder	CDS	16893028	16893052	.	+	1	gene_name 98155896|unknown-7766; gene_id MSTRG.520; transcript_id MSTRG.520.1;
chr1	transdecoder	CDS	16893028	16893052	.	+	1	gene_name 98155896|unknown-7766; gene_id MSTRG.520; transcript_id MSTRG.520.2;
chr1	transdecoder	exon	16893028	16893263	.	+	.	gene_name 98155896|unknown-7766; gene_id MSTRG.520; transcript_id MSTRG.520.1;
chr1	transdecoder	exon	16893028	16893263	.	+	.	gene_name 98155896|unknown-7766; gene_id MSTRG.520; transcript_id MSTRG.520.2;
chr1	transdecoder	three_prime_utr	16893053	16893263	.	+	.	gene_name 98155896|unknown-7766; gene_id MSTRG.520; transcript_id MSTRG.520.1;
chr1	transdecoder	three_prime_utr	16893053	16893263	.	+	.	gene_name 98155896|unknown-7766; gene_id MSTRG.520; transcript_id MSTRG.520.2;
chr1	StringTie	exon	16919486	16919688	.	.	.	gene_name 98300279|unknown-3391; gene_id MSTRG.521; transcript_id MSTRG.521.1;
chr1	StringTie	transcript	16919486	16919688	.	.	.	gene_name 98300279|unknown-3391; gene_id MSTRG.521; transcript_id MSTRG.521.1; gene_biotype non-coding; Info NA; ref_name -; class_code u; inherit_ref FALSE;
chr1	StringTie	exon	16952689	16952995	.	-	.	gene_name 98300280|unknown-3397; gene_id MSTRG.522; transcript_id MSTRG.522.1;
chr1	StringTie	transcript	16952689	16953317	.	-	.	gene_name 98300280|unknown-3397; gene_id MSTRG.522; transcript_id MSTRG.522.1; gene_biotype non-coding; Info NA; ref_name -; class_code u; inherit_ref FALSE;
chr1	StringTie	exon	16953053	16953317	.	-	.	gene_name 98300280|unknown-3397; gene_id MSTRG.522; transcript_id MSTRG.522.1;
chr1	transdecoder	three_prime_utr	17073618	17073671	.	-	.	gene_name 98300281|unknown-3405; gene_id MSTRG.523; transcript_id MSTRG.523.1;
chr1	transdecoder	exon	17073618	17073802	.	-	.	gene_name 98300281|unknown-3405; gene_id MSTRG.523; transcript_id MSTRG.523.1;
chr1	transdecoder	gene	17073618	17084275	.	-	.	gene_name 98300281|unknown-3405; gene_id MSTRG.523; transcript_id NA; gene_biotype protein_coding; Info ORF type:5prime_partial (+),score=21.68; ref_name 98144000|unknown-7464; class_code y; inherit_ref FALSE;
chr1	transdecoder	transcript	17073618	17084275	.	-	.	gene_name 98300281|unknown-3405; gene_id MSTRG.523; transcript_id MSTRG.523.1; gene_biotype protein_coding; Info ORF type:5prime_partial (+),score=21.68; ref_name 98144000|unknown-7464; class_code y; inherit_ref FALSE;
chr1	transdecoder	CDS	17073672	17073802	.	-	2	gene_name 98300281|unknown-3405; gene_id MSTRG.523; transcript_id MSTRG.523.1;
chr1	transdecoder	three_prime_utr	17078494	17078551	.	-	.	gene_name 98144000|unknown-7464; gene_id MSTRG.524; transcript_id MSTRG.524.1;
chr1	transdecoder	exon	17078494	17079037	.	-	.	gene_name 98144000|unknown-7464; gene_id MSTRG.524; transcript_id MSTRG.524.1;
chr1	transdecoder	gene	17078494	17079037	.	-	.	gene_name 98144000|unknown-7464; gene_id MSTRG.524; transcript_id NA; gene_biotype protein_coding; Info ORF type:complete (+),score=22.72; ref_name 98144000|unknown-7464; class_code =; inherit_ref TRUE;
chr1	transdecoder	transcript	17078494	17079037	.	-	.	gene_name 98144000|unknown-7464; gene_id MSTRG.524; transcript_id MSTRG.524.1; gene_biotype protein_coding; Info ORF type:complete (+),score=22.72; ref_name 98144000|unknown-7464; class_code =; inherit_ref TRUE;
chr1	transdecoder	CDS	17078552	17078986	.	-	0	gene_name 98144000|unknown-7464; gene_id MSTRG.524; transcript_id MSTRG.524.1;
chr1	transdecoder	five_prime_utr	17078987	17079037	.	-	.	gene_name 98144000|unknown-7464; gene_id MSTRG.524; transcript_id MSTRG.524.1;
chr1	transdecoder	CDS	17084073	17084274	.	-	0	gene_name 98300281|unknown-3405; gene_id MSTRG.523; transcript_id MSTRG.523.1;
chr1	transdecoder	exon	17084073	17084275	.	-	.	gene_name 98300281|unknown-3405; gene_id MSTRG.523; transcript_id MSTRG.523.1;
chr1	StringTie	exon	17261144	17261372	.	.	.	gene_name 98300282|unknown-3416; gene_id MSTRG.525; transcript_id MSTRG.525.1;
chr1	StringTie	transcript	17261144	17261372	.	.	.	gene_name 98300282|unknown-3416; gene_id MSTRG.525; transcript_id MSTRG.525.1; gene_biotype non-coding; Info NA; ref_name -; class_code u; inherit_ref FALSE;
chr1	StringTie	exon	17311841	17312073	.	.	.	gene_name 98300283|unknown-3420; gene_id MSTRG.526; transcript_id MSTRG.526.1;
chr1	StringTie	transcript	17311841	17312073	.	.	.	gene_name 98300283|unknown-3420; gene_id MSTRG.526; transcript_id MSTRG.526.1; gene_biotype non-coding; Info NA; ref_name -; class_code u; inherit_ref FALSE;
chr1	StringTie	exon	17316569	17316876	.	.	.	gene_name 98300284|unknown-3432; gene_id MSTRG.527; transcript_id MSTRG.527.1;
chr1	StringTie	transcript	17316569	17316876	.	.	.	gene_name 98300284|unknown-3432; gene_id MSTRG.527; transcript_id MSTRG.527.1; gene_biotype non-coding; Info NA; ref_name -; class_code u; inherit_ref FALSE;
chr1	StringTie	exon	17324440	17324721	.	+	.	gene_name 98300285|unknown-3486; gene_id MSTRG.528; transcript_id MSTRG.528.1;
chr1	StringTie	transcript	17324440	17325823	.	+	.	gene_name 98300285|unknown-3486; gene_id MSTRG.528; transcript_id MSTRG.528.1; gene_biotype non-coding; Info NA; ref_name -; class_code u; inherit_ref FALSE;
chr1	StringTie	exon	17325769	17325823	.	+	.	gene_name 98300285|unknown-3486; gene_id MSTRG.528; transcript_id MSTRG.528.1;
chr1	StringTie	exon	17328755	17328956	.	.	.	gene_name 98300286|unknown-3487; gene_id MSTRG.529; transcript_id MSTRG.529.1;
chr1	StringTie	transcript	17328755	17328956	.	.	.	gene_name 98300286|unknown-3487; gene_id MSTRG.529; transcript_id MSTRG.529.1; gene_biotype non-coding; Info NA; ref_name -; class_code u; inherit_ref FALSE;
chr1	StringTie	exon	17333375	17333969	.	.	.	gene_name 98300287|unknown-3512; gene_id MSTRG.530; transcript_id MSTRG.530.1;
chr1	StringTie	transcript	17333375	17333969	.	.	.	gene_name 98300287|unknown-3512; gene_id MSTRG.530; transcript_id MSTRG.530.1; gene_biotype non-coding; Info NA; ref_name -; class_code u; inherit_ref FALSE;
chr1	StringTie	exon	17397929	17398394	.	.	.	gene_name 98300288|unknown-3565; gene_id MSTRG.531; transcript_id MSTRG.531.1;
chr1	StringTie	transcript	17397929	17398394	.	.	.	gene_name 98300288|unknown-3565; gene_id MSTRG.531; transcript_id MSTRG.531.1; gene_biotype non-coding; Info NA; ref_name -; class_code u; inherit_ref FALSE;
chr1	transdecoder	five_prime_utr	17402576	17402621	.	+	.	gene_name 98002343|unknown-53; gene_id MSTRG.532; transcript_id MSTRG.532.1;
chr1	transdecoder	exon	17402576	17403311	.	+	.	gene_name 98002343|unknown-53; gene_id MSTRG.532; transcript_id MSTRG.532.1;
chr1	transdecoder	gene	17402576	17403311	.	+	.	gene_name 98002343|unknown-53; gene_id MSTRG.532; transcript_id NA; gene_biotype protein_coding; Info ORF type:complete (-),score=20.28; ref_name 98002343|unknown-53; class_code =; inherit_ref TRUE;
chr1	transdecoder	transcript	17402576	17403311	.	+	.	gene_name 98002343|unknown-53; gene_id MSTRG.532; transcript_id MSTRG.532.1; gene_biotype protein_coding; Info ORF type:complete (-),score=20.28; ref_name 98002343|unknown-53; class_code =; inherit_ref TRUE;
chr1	transdecoder	CDS	17402622	17403125	.	+	0	gene_name 98002343|unknown-53; gene_id MSTRG.532; transcript_id MSTRG.532.1;
chr1	transdecoder	three_prime_utr	17403126	17403311	.	+	.	gene_name 98002343|unknown-53; gene_id MSTRG.532; transcript_id MSTRG.532.1;
chr1	transdecoder	three_prime_utr	17430220	17430757	.	-	.	gene_name 98202477|mtf1; gene_id MSTRG.533; transcript_id MSTRG.533.1;
chr1	transdecoder	exon	17430220	17430984	.	-	.	gene_name 98202477|mtf1; gene_id MSTRG.533; transcript_id MSTRG.533.1;
chr1	transdecoder	gene	17430220	17468597	.	-	.	gene_name 98202477|mtf1; gene_id MSTRG.533; transcript_id NA; gene_biotype protein_coding; Info ORF type:complete (+),score=55.11,sp|Q14872|MTF1_HUMAN|38.095|5.15e-05; ref_name 98202477|mtf1; class_code =,j; inherit_ref TRUE;
chr1	transdecoder	transcript	17430220	17468597	.	-	.	gene_name 98202477|mtf1; gene_id MSTRG.533; transcript_id MSTRG.533.1; gene_biotype protein_coding; Info ORF type:complete (+),score=55.11,sp|Q14872|MTF1_HUMAN|38.095|5.15e-05; ref_name 98202477|mtf1; class_code =,j; inherit_ref TRUE;
chr1	transdecoder	three_prime_utr	17430634	17431043	.	-	.	gene_name 98202477|mtf1; gene_id MSTRG.533; transcript_id MSTRG.533.2;
chr1	transdecoder	exon	17430634	17431075	.	-	.	gene_name 98202477|mtf1; gene_id MSTRG.533; transcript_id MSTRG.533.2;
chr1	transdecoder	transcript	17430634	17441305	.	-	.	gene_name 98202477|mtf1; gene_id MSTRG.533; transcript_id MSTRG.533.2; gene_biotype protein_coding; Info ORF type:complete (+),score=55.11,sp|Q14872|MTF1_HUMAN|38.095|5.15e-05; ref_name 98202477|mtf1; class_code =,j; inherit_ref TRUE;
chr1	transdecoder	three_prime_utr	17430669	17430757	.	-	.	gene_name 98202477|mtf1; gene_id MSTRG.533; transcript_id MSTRG.533.3;
chr1	transdecoder	exon	17430669	17430984	.	-	.	gene_name 98202477|mtf1; gene_id MSTRG.533; transcript_id MSTRG.533.3;
chr1	transdecoder	transcript	17430669	17439703	.	-	.	gene_name 98202477|mtf1; gene_id MSTRG.533; transcript_id MSTRG.533.3; gene_biotype protein_coding; Info ORF type:complete (+),score=55.11,sp|Q14872|MTF1_HUMAN|38.095|5.15e-05; ref_name 98202477|mtf1; class_code =,j; inherit_ref TRUE;
chr1	transdecoder	CDS	17430758	17430984	.	-	2	gene_name 98202477|mtf1; gene_id MSTRG.533; transcript_id MSTRG.533.1;
chr1	transdecoder	CDS	17430758	17430984	.	-	2	gene_name 98202477|mtf1; gene_id MSTRG.533; transcript_id MSTRG.533.3;
chr1	transdecoder	CDS	17431044	17431075	.	-	2	gene_name 98202477|mtf1; gene_id MSTRG.533; transcript_id MSTRG.533.2;
chr1	transdecoder	CDS	17431732	17431801	.	-	0	gene_name 98202477|mtf1; gene_id MSTRG.533; transcript_id MSTRG.533.1;
chr1	transdecoder	CDS	17431732	17431801	.	-	0	gene_name 98202477|mtf1; gene_id MSTRG.533; transcript_id MSTRG.533.2;
chr1	transdecoder	CDS	17431732	17431801	.	-	0	gene_name 98202477|mtf1; gene_id MSTRG.533; transcript_id MSTRG.533.3;
chr1	transdecoder	exon	17431732	17431801	.	-	.	gene_name 98202477|mtf1; gene_id MSTRG.533; transcript_id MSTRG.533.1;
chr1	transdecoder	exon	17431732	17431801	.	-	.	gene_name 98202477|mtf1; gene_id MSTRG.533; transcript_id MSTRG.533.2;
chr1	transdecoder	exon	17431732	17431801	.	-	.	gene_name 98202477|mtf1; gene_id MSTRG.533; transcript_id MSTRG.533.3;
chr1	transdecoder	CDS	17438385	17438583	.	-	1	gene_name 98202477|mtf1; gene_id MSTRG.533; transcript_id MSTRG.533.1;
chr1	transdecoder	CDS	17438385	17438583	.	-	1	gene_name 98202477|mtf1; gene_id MSTRG.533; transcript_id MSTRG.533.2;
chr1	transdecoder	CDS	17438385	17438583	.	-	1	gene_name 98202477|mtf1; gene_id MSTRG.533; transcript_id MSTRG.533.3;
chr1	transdecoder	exon	17438385	17438583	.	-	.	gene_name 98202477|mtf1; gene_id MSTRG.533; transcript_id MSTRG.533.1;
chr1	transdecoder	exon	17438385	17438583	.	-	.	gene_name 98202477|mtf1; gene_id MSTRG.533; transcript_id MSTRG.533.2;
chr1	transdecoder	exon	17438385	17438583	.	-	.	gene_name 98202477|mtf1; gene_id MSTRG.533; transcript_id MSTRG.533.3;
chr1	transdecoder	CDS	17439321	17439703	.	-	0	gene_name 98202477|mtf1; gene_id MSTRG.533; transcript_id MSTRG.533.3;
chr1	transdecoder	exon	17439321	17439703	.	-	.	gene_name 98202477|mtf1; gene_id MSTRG.533; transcript_id MSTRG.533.3;
chr1	transdecoder	CDS	17440731	17441091	.	-	2	gene_name 98202477|mtf1; gene_id MSTRG.533; transcript_id MSTRG.533.1;
chr1	transdecoder	exon	17440731	17441091	.	-	.	gene_name 98202477|mtf1; gene_id MSTRG.533; transcript_id MSTRG.533.1;
chr1	transdecoder	CDS	17440731	17441131	.	-	0	gene_name 98202477|mtf1; gene_id MSTRG.533; transcript_id MSTRG.533.2;
chr1	transdecoder	exon	17440731	17441305	.	-	.	gene_name 98202477|mtf1; gene_id MSTRG.533; transcript_id MSTRG.533.2;
chr1	transdecoder	five_prime_utr	17441132	17441305	.	-	.	gene_name 98202477|mtf1; gene_id MSTRG.533; transcript_id MSTRG.533.2;
chr1	transdecoder	three_prime_utr	17442889	17442912	.	-	.	gene_name 98109720|unknown-5978; gene_id 98109720|unknown-5978; transcript_id 98109720|unknown-5978.1;
chr1	transdecoder	exon	17442889	17443433	.	-	.	gene_name 98109720|unknown-5978; gene_id 98109720|unknown-5978; transcript_id 98109720|unknown-5978.1;
chr1	transdecoder	gene	17442889	17443433	.	-	.	gene_name 98109720|unknown-5978; gene_id 98109720|unknown-5978; transcript_id NA; gene_biotype protein_coding; Info ORF type:5prime_partial (+),score=13.49; ref_name 98109720|unknown-5978; class_code =; inherit_ref TRUE;
chr1	transdecoder	transcript	17442889	17443433	.	-	.	gene_name 98109720|unknown-5978; gene_id 98109720|unknown-5978; transcript_id 98109720|unknown-5978.1; gene_biotype protein_coding; Info ORF type:5prime_partial (+),score=13.49; ref_name 98109720|unknown-5978; class_code =; inherit_ref TRUE;
chr1	transdecoder	exon	17442912	17443511	.	-	.	gene_name 98206887|unknown-11574; gene_id 98206887|unknown-11574; transcript_id 98206887|unknown-11574.1;
chr1	transdecoder	gene	17442912	17443511	.	-	.	gene_name 98206887|unknown-11574; gene_id 98206887|unknown-11574; transcript_id NA; gene_biotype protein_coding; Info ORF type:5prime_partial (+),score=12.87; ref_name 98206887|unknown-11574; class_code =; inherit_ref TRUE;
chr1	transdecoder	transcript	17442912	17443511	.	-	.	gene_name 98206887|unknown-11574; gene_id 98206887|unknown-11574; transcript_id 98206887|unknown-11574.1; gene_biotype protein_coding; Info ORF type:5prime_partial (+),score=12.87; ref_name 98206887|unknown-11574; class_code =; inherit_ref TRUE;
chr1	transdecoder	CDS	17442913	17443431	.	-	0	gene_name 98109720|unknown-5978; gene_id 98109720|unknown-5978; transcript_id 98109720|unknown-5978.1;
chr1	transdecoder	CDS	17442913	17443509	.	-	0	gene_name 98206887|unknown-11574; gene_id 98206887|unknown-11574; transcript_id 98206887|unknown-11574.1;
chr1	transdecoder	CDS	17447443	17447488	.	-	0	gene_name 98202477|mtf1; gene_id MSTRG.533; transcript_id MSTRG.533.1;
chr1	transdecoder	exon	17447443	17468597	.	-	.	gene_name 98202477|mtf1; gene_id MSTRG.533; transcript_id MSTRG.533.1;
chr1	transdecoder	five_prime_utr	17447489	17468597	.	-	.	gene_name 98202477|mtf1; gene_id MSTRG.533; transcript_id MSTRG.533.1;
chr1	transdecoder	CDS	17449076	17449606	.	-	0	gene_name 98202477|mtf1; gene_id MSTRG.533; transcript_id MSTRG.533.1;
chr1	transdecoder	CDS	17459313	17459966	.	-	0	gene_name 98202477|mtf1; gene_id MSTRG.533; transcript_id MSTRG.533.1;
chr1	transdecoder	CDS	17463812	17464345	.	-	0	gene_name 98202477|mtf1; gene_id MSTRG.533; transcript_id MSTRG.533.1;
chr1	StringTie	exon	17469308	17469683	.	.	.	gene_name 98300289|unknown-3581; gene_id MSTRG.534; transcript_id MSTRG.534.1;
chr1	StringTie	transcript	17469308	17469683	.	.	.	gene_name 98300289|unknown-3581; gene_id MSTRG.534; transcript_id MSTRG.534.1; gene_biotype non-coding; Info NA; ref_name -; class_code u; inherit_ref FALSE;
chr1	StringTie	exon	17471037	17471317	.	+	.	gene_name 98300290|unknown-3616; gene_id MSTRG.535; transcript_id MSTRG.535.1;
chr1	StringTie	transcript	17471037	17471708	.	+	.	gene_name 98300290|unknown-3616; gene_id MSTRG.535; transcript_id MSTRG.535.1; gene_biotype non-coding; Info NA; ref_name -; class_code u; inherit_ref FALSE;
chr1	transdecoder	five_prime_utr	17471054	17471099	.	+	.	gene_name 98300290|unknown-3616; gene_id MSTRG.535; transcript_id MSTRG.535.2;
chr1	transdecoder	exon	17471054	17471708	.	+	.	gene_name 98300290|unknown-3616; gene_id MSTRG.535; transcript_id MSTRG.535.2;
chr1	transdecoder	gene	17471054	17471708	.	+	.	gene_name 98300290|unknown-3616; gene_id MSTRG.535; transcript_id NA; gene_biotype protein_coding; Info ORF type:complete (+),score=2.50; ref_name -; class_code u; inherit_ref FALSE;
chr1	transdecoder	transcript	17471054	17471708	.	+	.	gene_name 98300290|unknown-3616; gene_id MSTRG.535; transcript_id MSTRG.535.2; gene_biotype protein_coding; Info ORF type:complete (+),score=2.50; ref_name -; class_code u; inherit_ref FALSE;
chr1	transdecoder	CDS	17471100	17471678	.	+	0	gene_name 98300290|unknown-3616; gene_id MSTRG.535; transcript_id MSTRG.535.2;
chr1	StringTie	exon	17471341	17471708	.	+	.	gene_name 98300290|unknown-3616; gene_id MSTRG.535; transcript_id MSTRG.535.1;
chr1	transdecoder	three_prime_utr	17471679	17471708	.	+	.	gene_name 98300290|unknown-3616; gene_id MSTRG.535; transcript_id MSTRG.535.2;
chr1	transdecoder	three_prime_utr	17473151	17473647	.	-	.	gene_name 98001707|zn143; gene_id MSTRG.536; transcript_id MSTRG.536.1;
chr1	transdecoder	exon	17473151	17473970	.	-	.	gene_name 98001707|zn143; gene_id MSTRG.536; transcript_id MSTRG.536.1;
chr1	transdecoder	gene	17473151	17476768	.	-	.	gene_name 98001707|zn143; gene_id MSTRG.536; transcript_id NA; gene_biotype protein_coding; Info ORF type:complete (+),score=58.06,sp|P52747|ZN143_HUMAN|36.458|8.14e-10; ref_name 98001707|zn143; class_code =; inherit_ref TRUE;
chr1	transdecoder	transcript	17473151	17476768	.	-	.	gene_name 98001707|zn143; gene_id MSTRG.536; transcript_id MSTRG.536.1; gene_biotype protein_coding; Info ORF type:complete (+),score=58.06,sp|P52747|ZN143_HUMAN|36.458|8.14e-10; ref_name 98001707|zn143; class_code =; inherit_ref TRUE;
chr1	transdecoder	CDS	17473648	17473970	.	-	2	gene_name 98001707|zn143; gene_id MSTRG.536; transcript_id MSTRG.536.1;
chr1	transdecoder	CDS	17475972	17476023	.	-	0	gene_name 98001707|zn143; gene_id MSTRG.536; transcript_id MSTRG.536.1;
chr1	transdecoder	exon	17475972	17476023	.	-	.	gene_name 98001707|zn143; gene_id MSTRG.536; transcript_id MSTRG.536.1;
chr1	transdecoder	CDS	17476068	17476745	.	-	0	gene_name 98001707|zn143; gene_id MSTRG.536; transcript_id MSTRG.536.1;
chr1	transdecoder	exon	17476068	17476768	.	-	.	gene_name 98001707|zn143; gene_id MSTRG.536; transcript_id MSTRG.536.1;
chr1	transdecoder	five_prime_utr	17476746	17476768	.	-	.	gene_name 98001707|zn143; gene_id MSTRG.536; transcript_id MSTRG.536.1;
chr1	StringTie	exon	17477581	17478308	.	-	.	gene_name 98300291|unknown-3638; gene_id MSTRG.537; transcript_id MSTRG.537.1;
chr1	StringTie	transcript	17477581	17478308	.	-	.	gene_name 98300291|unknown-3638; gene_id MSTRG.537; transcript_id MSTRG.537.1; gene_biotype non-coding; Info NA; ref_name -; class_code u; inherit_ref FALSE;
chr1	StringTie	exon	17579322	17579812	.	-	.	gene_name 98300292|unknown-3647; gene_id MSTRG.538; transcript_id MSTRG.538.1;
chr1	StringTie	transcript	17579322	17580739	.	-	.	gene_name 98300292|unknown-3647; gene_id MSTRG.538; transcript_id MSTRG.538.1; gene_biotype non-coding; Info NA; ref_name -; class_code u; inherit_ref FALSE;
chr1	StringTie	exon	17580653	17580739	.	-	.	gene_name 98300292|unknown-3647; gene_id MSTRG.538; transcript_id MSTRG.538.1;
chr1	transdecoder	five_prime_utr	17582725	17582736	.	+	.	gene_name 98300293|taar5-3; gene_id MSTRG.539; transcript_id MSTRG.539.1;
chr1	transdecoder	exon	17582725	17582879	.	+	.	gene_name 98300293|taar5-3; gene_id MSTRG.539; transcript_id MSTRG.539.1;
chr1	transdecoder	gene	17582725	17600915	.	+	.	gene_name 98300293|taar5-3; gene_id MSTRG.539; transcript_id NA; gene_biotype protein_coding; Info ORF type:complete (+),score=28.49,sp|O14804|TAAR5_HUMAN|25.436|3.03e-11; ref_name -; class_code u; inherit_ref FALSE;
chr1	transdecoder	transcript	17582725	17600915	.	+	.	gene_name 98300293|taar5-3; gene_id MSTRG.539; transcript_id MSTRG.539.1; gene_biotype protein_coding; Info ORF type:complete (+),score=28.49,sp|O14804|TAAR5_HUMAN|25.436|3.03e-11; ref_name -; class_code u; inherit_ref FALSE;
chr1	transdecoder	exon	17582727	17582767	.	+	.	gene_name 98300293|taar5-3; gene_id MSTRG.539; transcript_id MSTRG.539.2;
chr1	transdecoder	five_prime_utr	17582727	17582767	.	+	.	gene_name 98300293|taar5-3; gene_id MSTRG.539; transcript_id MSTRG.539.2;
chr1	transdecoder	transcript	17582727	17598183	.	+	.	gene_name 98300293|taar5-3; gene_id MSTRG.539; transcript_id MSTRG.539.2; gene_biotype protein_coding; Info ORF type:complete (+),score=28.49,sp|O14804|TAAR5_HUMAN|25.436|3.03e-11; ref_name -; class_code u; inherit_ref FALSE;
chr1	transdecoder	CDS	17582737	17582879	.	+	0	gene_name 98300293|taar5-3; gene_id MSTRG.539; transcript_id MSTRG.539.1;
chr1	transdecoder	five_prime_utr	17591763	17591808	.	+	.	gene_name 98300293|taar5-3; gene_id MSTRG.539; transcript_id MSTRG.539.2;
chr1	transdecoder	CDS	17591763	17591993	.	+	1	gene_name 98300293|taar5-3; gene_id MSTRG.539; transcript_id MSTRG.539.1;
chr1	transdecoder	exon	17591763	17591993	.	+	.	gene_name 98300293|taar5-3; gene_id MSTRG.539; transcript_id MSTRG.539.1;
chr1	transdecoder	exon	17591763	17591993	.	+	.	gene_name 98300293|taar5-3; gene_id MSTRG.539; transcript_id MSTRG.539.2;
chr1	transdecoder	CDS	17591809	17591993	.	+	0	gene_name 98300293|taar5-3; gene_id MSTRG.539; transcript_id MSTRG.539.2;
chr1	transdecoder	CDS	17597354	17597487	.	+	1	gene_name 98300293|taar5-3; gene_id MSTRG.539; transcript_id MSTRG.539.1;
chr1	transdecoder	CDS	17597354	17597487	.	+	1	gene_name 98300293|taar5-3; gene_id MSTRG.539; transcript_id MSTRG.539.2;
chr1	transdecoder	exon	17597354	17597487	.	+	.	gene_name 98300293|taar5-3; gene_id MSTRG.539; transcript_id MSTRG.539.1;
chr1	transdecoder	exon	17597354	17597487	.	+	.	gene_name 98300293|taar5-3; gene_id MSTRG.539; transcript_id MSTRG.539.2;
chr1	transdecoder	CDS	17597978	17598183	.	+	2	gene_name 98300293|taar5-3; gene_id MSTRG.539; transcript_id MSTRG.539.1;
chr1	transdecoder	CDS	17597978	17598183	.	+	2	gene_name 98300293|taar5-3; gene_id MSTRG.539; transcript_id MSTRG.539.2;
chr1	transdecoder	exon	17597978	17598183	.	+	.	gene_name 98300293|taar5-3; gene_id MSTRG.539; transcript_id MSTRG.539.1;
chr1	transdecoder	exon	17597978	17598183	.	+	.	gene_name 98300293|taar5-3; gene_id MSTRG.539; transcript_id MSTRG.539.2;
chr1	transdecoder	CDS	17600687	17600893	.	+	0	gene_name 98300293|taar5-3; gene_id MSTRG.539; transcript_id MSTRG.539.1;
chr1	transdecoder	exon	17600687	17600915	.	+	.	gene_name 98300293|taar5-3; gene_id MSTRG.539; transcript_id MSTRG.539.1;
chr1	transdecoder	three_prime_utr	17600894	17600915	.	+	.	gene_name 98300293|taar5-3; gene_id MSTRG.539; transcript_id MSTRG.539.1;
chr1	transdecoder	exon	17624887	17624969	.	+	.	gene_name 98300294|vldlr-41; gene_id MSTRG.540; transcript_id MSTRG.540.1;
chr1	transdecoder	gene	17624887	17629415	.	+	.	gene_name 98300294|vldlr-41; gene_id MSTRG.540; transcript_id NA; gene_biotype protein_coding; Info ORF type:internal (+),score=16.13,sp|P98155|VLDLR_HUMAN|38.961|5.17e-06; ref_name -; class_code u; inherit_ref FALSE;
chr1	transdecoder	transcript	17624887	17629415	.	+	.	gene_name 98300294|vldlr-41; gene_id MSTRG.540; transcript_id MSTRG.540.1; gene_biotype protein_coding; Info ORF type:internal (+),score=16.13,sp|P98155|VLDLR_HUMAN|38.961|5.17e-06; ref_name -; class_code u; inherit_ref FALSE;
chr1	transdecoder	CDS	17624888	17624969	.	+	0	gene_name 98300294|vldlr-41; gene_id MSTRG.540; transcript_id MSTRG.540.1;
chr1	transdecoder	CDS	17629173	17629414	.	+	2	gene_name 98300294|vldlr-41; gene_id MSTRG.540; transcript_id MSTRG.540.1;
chr1	transdecoder	exon	17629173	17629415	.	+	.	gene_name 98300294|vldlr-41; gene_id MSTRG.540; transcript_id MSTRG.540.1;
chr1	transdecoder	exon	17640663	17640868	.	-	.	gene_name 98204233|taar1; gene_id MSTRG.541; transcript_id MSTRG.541.1;
chr1	transdecoder	gene	17640663	17647836	.	-	.	gene_name 98204233|taar1; gene_id MSTRG.541; transcript_id NA; gene_biotype protein_coding; Info ORF type:3prime_partial (+),score=5.66,sp|P29274|AA2AR_HUMAN|25.564|6.57e-04; ref_name 98204233|taar1; class_code j,c; inherit_ref TRUE;
chr1	transdecoder	transcript	17640663	17647836	.	-	.	gene_name 98204233|taar1; gene_id MSTRG.541; transcript_id MSTRG.541.1; gene_biotype protein_coding; Info ORF type:3prime_partial (+),score=5.66,sp|P29274|AA2AR_HUMAN|25.564|6.57e-04; ref_name 98204233|taar1; class_code j,c; inherit_ref TRUE;
chr1	transdecoder	CDS	17640665	17640868	.	-	0	gene_name 98204233|taar1; gene_id MSTRG.541; transcript_id MSTRG.541.1;
chr1	transdecoder	CDS	17641717	17641922	.	-	2	gene_name 98204233|taar1; gene_id MSTRG.541; transcript_id MSTRG.541.1;
chr1	transdecoder	exon	17641717	17641922	.	-	.	gene_name 98204233|taar1; gene_id MSTRG.541; transcript_id MSTRG.541.1;
chr1	transdecoder	exon	17644105	17644139	.	-	.	gene_name 98204233|taar1; gene_id MSTRG.541; transcript_id MSTRG.541.2;
chr1	transdecoder	transcript	17644105	17647836	.	-	.	gene_name 98204233|taar1; gene_id MSTRG.541; transcript_id MSTRG.541.2; gene_biotype protein_coding; Info ORF type:3prime_partial (+),score=5.66,sp|P29274|AA2AR_HUMAN|25.564|6.57e-04; ref_name 98204233|taar1; class_code j,c; inherit_ref TRUE;
chr1	transdecoder	CDS	17644106	17644139	.	-	1	gene_name 98204233|taar1; gene_id MSTRG.541; transcript_id MSTRG.541.2;
chr1	transdecoder	CDS	17644615	17644693	.	-	0	gene_name 98204233|taar1; gene_id MSTRG.541; transcript_id MSTRG.541.1;
chr1	transdecoder	CDS	17644615	17644845	.	-	1	gene_name 98204233|taar1; gene_id MSTRG.541; transcript_id MSTRG.541.2;
chr1	transdecoder	exon	17644615	17644845	.	-	.	gene_name 98204233|taar1; gene_id MSTRG.541; transcript_id MSTRG.541.1;
chr1	transdecoder	exon	17644615	17644845	.	-	.	gene_name 98204233|taar1; gene_id MSTRG.541; transcript_id MSTRG.541.2;
chr1	transdecoder	five_prime_utr	17644694	17644845	.	-	.	gene_name 98204233|taar1; gene_id MSTRG.541; transcript_id MSTRG.541.1;
chr1	transdecoder	CDS	17645680	17645822	.	-	0	gene_name 98204233|taar1; gene_id MSTRG.541; transcript_id MSTRG.541.2;
chr1	transdecoder	exon	17645680	17645826	.	-	.	gene_name 98204233|taar1; gene_id MSTRG.541; transcript_id MSTRG.541.1;
chr1	transdecoder	exon	17645680	17645826	.	-	.	gene_name 98204233|taar1; gene_id MSTRG.541; transcript_id MSTRG.541.2;
chr1	transdecoder	five_prime_utr	17645680	17645826	.	-	.	gene_name 98204233|taar1; gene_id MSTRG.541; transcript_id MSTRG.541.1;
chr1	transdecoder	five_prime_utr	17645823	17645826	.	-	.	gene_name 98204233|taar1; gene_id MSTRG.541; transcript_id MSTRG.541.2;
chr1	transdecoder	exon	17647659	17647836	.	-	.	gene_name 98204233|taar1; gene_id MSTRG.541; transcript_id MSTRG.541.1;
chr1	transdecoder	exon	17647659	17647836	.	-	.	gene_name 98204233|taar1; gene_id MSTRG.541; transcript_id MSTRG.541.2;
chr1	transdecoder	five_prime_utr	17647659	17647836	.	-	.	gene_name 98204233|taar1; gene_id MSTRG.541; transcript_id MSTRG.541.1;
chr1	transdecoder	five_prime_utr	17647659	17647836	.	-	.	gene_name 98204233|taar1; gene_id MSTRG.541; transcript_id MSTRG.541.2;
chr1	transdecoder	three_prime_utr	17686435	17686516	.	-	.	gene_name 98300295|unknown-3656; gene_id MSTRG.542; transcript_id MSTRG.542.1;
chr1	transdecoder	exon	17686435	17686634	.	-	.	gene_name 98300295|unknown-3656; gene_id MSTRG.542; transcript_id MSTRG.542.1;
chr1	transdecoder	gene	17686435	17709432	.	-	.	gene_name 98300295|unknown-3656; gene_id MSTRG.542; transcript_id NA; gene_biotype protein_coding; Info ORF type:complete (+),score=16.01; ref_name -; class_code u; inherit_ref FALSE;
chr1	transdecoder	transcript	17686435	17709432	.	-	.	gene_name 98300295|unknown-3656; gene_id MSTRG.542; transcript_id MSTRG.542.1; gene_biotype protein_coding; Info ORF type:complete (+),score=16.01; ref_name -; class_code u; inherit_ref FALSE;
chr1	transdecoder	CDS	17686517	17686634	.	-	1	gene_name 98300295|unknown-3656; gene_id MSTRG.542; transcript_id MSTRG.542.1;
chr1	transdecoder	CDS	17699434	17699655	.	-	1	gene_name 98300295|unknown-3656; gene_id MSTRG.542; transcript_id MSTRG.542.1;
chr1	transdecoder	exon	17699434	17699655	.	-	.	gene_name 98300295|unknown-3656; gene_id MSTRG.542; transcript_id MSTRG.542.1;
chr1	transdecoder	CDS	17705699	17705760	.	-	0	gene_name 98300295|unknown-3656; gene_id MSTRG.542; transcript_id MSTRG.542.1;
chr1	transdecoder	exon	17705699	17705937	.	-	.	gene_name 98300295|unknown-3656; gene_id MSTRG.542; transcript_id MSTRG.542.1;
chr1	transdecoder	five_prime_utr	17705761	17705937	.	-	.	gene_name 98300295|unknown-3656; gene_id MSTRG.542; transcript_id MSTRG.542.1;
chr1	transdecoder	exon	17709198	17709432	.	-	.	gene_name 98300295|unknown-3656; gene_id MSTRG.542; transcript_id MSTRG.542.1;
chr1	transdecoder	five_prime_utr	17709198	17709432	.	-	.	gene_name 98300295|unknown-3656; gene_id MSTRG.542; transcript_id MSTRG.542.1;
chr1	transdecoder	three_prime_utr	17715427	17715467	.	-	.	gene_name 98058182|unknown-8908; gene_id MSTRG.543; transcript_id MSTRG.543.1;
chr1	transdecoder	exon	17715427	17715647	.	-	.	gene_name 98058182|unknown-8908; gene_id MSTRG.543; transcript_id MSTRG.543.1;
chr1	transdecoder	gene	17715427	17769170	.	-	.	gene_name 98058182|unknown-8908; gene_id MSTRG.543; transcript_id NA; gene_biotype protein_coding; Info ORF type:complete (+),score=54.96; ref_name 98058182|unknown-8908; class_code k,j; inherit_ref TRUE;
chr1	transdecoder	transcript	17715427	17769170	.	-	.	gene_name 98058182|unknown-8908; gene_id MSTRG.543; transcript_id MSTRG.543.1; gene_biotype protein_coding; Info ORF type:complete (+),score=54.96; ref_name 98058182|unknown-8908; class_code k,j; inherit_ref TRUE;
chr1	transdecoder	CDS	17715468	17715647	.	-	0	gene_name 98058182|unknown-8908; gene_id MSTRG.543; transcript_id MSTRG.543.1;
chr1	transdecoder	CDS	17715474	17715647	.	-	0	gene_name 98058182|unknown-8908; gene_id MSTRG.543; transcript_id MSTRG.543.2;
chr1	transdecoder	exon	17715474	17715647	.	-	.	gene_name 98058182|unknown-8908; gene_id MSTRG.543; transcript_id MSTRG.543.2;
chr1	transdecoder	transcript	17715474	17769170	.	-	.	gene_name 98058182|unknown-8908; gene_id MSTRG.543; transcript_id MSTRG.543.2; gene_biotype protein_coding; Info ORF type:complete (+),score=54.96; ref_name 98058182|unknown-8908; class_code k,j; inherit_ref TRUE;
chr1	transdecoder	three_prime_utr	17715494	17715494	.	-	.	gene_name 98058182|unknown-8908; gene_id MSTRG.543; transcript_id MSTRG.543.3;
chr1	transdecoder	exon	17715494	17715647	.	-	.	gene_name 98058182|unknown-8908; gene_id MSTRG.543; transcript_id MSTRG.543.3;
chr1	transdecoder	transcript	17715494	17769170	.	-	.	gene_name 98058182|unknown-8908; gene_id MSTRG.543; transcript_id MSTRG.543.3; gene_biotype protein_coding; Info ORF type:complete (+),score=54.96; ref_name 98058182|unknown-8908; class_code k,j; inherit_ref TRUE;
chr1	transdecoder	CDS	17715495	17715647	.	-	0	gene_name 98058182|unknown-8908; gene_id MSTRG.543; transcript_id MSTRG.543.3;
chr1	transdecoder	CDS	17716656	17716700	.	-	0	gene_name 98058182|unknown-8908; gene_id MSTRG.543; transcript_id MSTRG.543.1;
chr1	transdecoder	CDS	17716656	17716700	.	-	0	gene_name 98058182|unknown-8908; gene_id MSTRG.543; transcript_id MSTRG.543.2;
chr1	transdecoder	CDS	17716656	17716700	.	-	0	gene_name 98058182|unknown-8908; gene_id MSTRG.543; transcript_id MSTRG.543.3;
chr1	transdecoder	exon	17716656	17716700	.	-	.	gene_name 98058182|unknown-8908; gene_id MSTRG.543; transcript_id MSTRG.543.1;
chr1	transdecoder	exon	17716656	17716700	.	-	.	gene_name 98058182|unknown-8908; gene_id MSTRG.543; transcript_id MSTRG.543.2;
chr1	transdecoder	exon	17716656	17716700	.	-	.	gene_name 98058182|unknown-8908; gene_id MSTRG.543; transcript_id MSTRG.543.3;
chr1	transdecoder	CDS	17723258	17723385	.	-	2	gene_name 98058182|unknown-8908; gene_id MSTRG.543; transcript_id MSTRG.543.1;
chr1	transdecoder	CDS	17723258	17723385	.	-	2	gene_name 98058182|unknown-8908; gene_id MSTRG.543; transcript_id MSTRG.543.2;
chr1	transdecoder	CDS	17723258	17723385	.	-	2	gene_name 98058182|unknown-8908; gene_id MSTRG.543; transcript_id MSTRG.543.3;
chr1	transdecoder	exon	17723258	17723385	.	-	.	gene_name 98058182|unknown-8908; gene_id MSTRG.543; transcript_id MSTRG.543.1;
chr1	transdecoder	exon	17723258	17723385	.	-	.	gene_name 98058182|unknown-8908; gene_id MSTRG.543; transcript_id MSTRG.543.2;
chr1	transdecoder	exon	17723258	17723385	.	-	.	gene_name 98058182|unknown-8908; gene_id MSTRG.543; transcript_id MSTRG.543.3;
chr1	transdecoder	CDS	17723805	17723921	.	-	2	gene_name 98058182|unknown-8908; gene_id MSTRG.543; transcript_id MSTRG.543.1;
chr1	transdecoder	CDS	17723805	17723921	.	-	2	gene_name 98058182|unknown-8908; gene_id MSTRG.543; transcript_id MSTRG.543.2;
chr1	transdecoder	CDS	17723805	17723921	.	-	2	gene_name 98058182|unknown-8908; gene_id MSTRG.543; transcript_id MSTRG.543.3;
chr1	transdecoder	exon	17723805	17723921	.	-	.	gene_name 98058182|unknown-8908; gene_id MSTRG.543; transcript_id MSTRG.543.1;
chr1	transdecoder	exon	17723805	17723921	.	-	.	gene_name 98058182|unknown-8908; gene_id MSTRG.543; transcript_id MSTRG.543.2;
chr1	transdecoder	exon	17723805	17723921	.	-	.	gene_name 98058182|unknown-8908; gene_id MSTRG.543; transcript_id MSTRG.543.3;
chr1	transdecoder	CDS	17723963	17724071	.	-	0	gene_name 98058182|unknown-8908; gene_id MSTRG.543; transcript_id MSTRG.543.1;
chr1	transdecoder	CDS	17723963	17724071	.	-	0	gene_name 98058182|unknown-8908; gene_id MSTRG.543; transcript_id MSTRG.543.2;
chr1	transdecoder	CDS	17723963	17724071	.	-	0	gene_name 98058182|unknown-8908; gene_id MSTRG.543; transcript_id MSTRG.543.3;
chr1	transdecoder	exon	17723963	17724071	.	-	.	gene_name 98058182|unknown-8908; gene_id MSTRG.543; transcript_id MSTRG.543.1;
chr1	transdecoder	exon	17723963	17724071	.	-	.	gene_name 98058182|unknown-8908; gene_id MSTRG.543; transcript_id MSTRG.543.2;
chr1	transdecoder	exon	17723963	17724071	.	-	.	gene_name 98058182|unknown-8908; gene_id MSTRG.543; transcript_id MSTRG.543.3;
chr1	transdecoder	CDS	17724165	17724314	.	-	0	gene_name 98058182|unknown-8908; gene_id MSTRG.543; transcript_id MSTRG.543.1;
chr1	transdecoder	CDS	17724165	17724314	.	-	0	gene_name 98058182|unknown-8908; gene_id MSTRG.543; transcript_id MSTRG.543.2;
chr1	transdecoder	CDS	17724165	17724314	.	-	0	gene_name 98058182|unknown-8908; gene_id MSTRG.543; transcript_id MSTRG.543.3;
chr1	transdecoder	exon	17724165	17724314	.	-	.	gene_name 98058182|unknown-8908; gene_id MSTRG.543; transcript_id MSTRG.543.1;
chr1	transdecoder	exon	17724165	17724314	.	-	.	gene_name 98058182|unknown-8908; gene_id MSTRG.543; transcript_id MSTRG.543.2;
chr1	transdecoder	exon	17724165	17724314	.	-	.	gene_name 98058182|unknown-8908; gene_id MSTRG.543; transcript_id MSTRG.543.3;
chr1	transdecoder	three_prime_utr	17724731	17724757	.	-	.	gene_name 98058182|unknown-8908; gene_id MSTRG.543; transcript_id MSTRG.543.4;
chr1	transdecoder	three_prime_utr	17724731	17724757	.	-	.	gene_name 98058182|unknown-8908; gene_id MSTRG.543; transcript_id MSTRG.543.5;
chr1	transdecoder	three_prime_utr	17724731	17724757	.	-	.	gene_name 98058182|unknown-8908; gene_id MSTRG.543; transcript_id MSTRG.543.6;
chr1	transdecoder	exon	17724731	17724975	.	-	.	gene_name 98058182|unknown-8908; gene_id MSTRG.543; transcript_id MSTRG.543.4;
chr1	transdecoder	exon	17724731	17724975	.	-	.	gene_name 98058182|unknown-8908; gene_id MSTRG.543; transcript_id MSTRG.543.5;
chr1	transdecoder	exon	17724731	17724975	.	-	.	gene_name 98058182|unknown-8908; gene_id MSTRG.543; transcript_id MSTRG.543.6;
chr1	transdecoder	transcript	17724731	17769170	.	-	.	gene_name 98058182|unknown-8908; gene_id MSTRG.543; transcript_id MSTRG.543.4; gene_biotype protein_coding; Info ORF type:complete (+),score=54.96; ref_name 98058182|unknown-8908; class_code k,j; inherit_ref TRUE;
chr1	transdecoder	transcript	17724731	17769170	.	-	.	gene_name 98058182|unknown-8908; gene_id MSTRG.543; transcript_id MSTRG.543.5; gene_biotype protein_coding; Info ORF type:complete (+),score=54.96; ref_name 98058182|unknown-8908; class_code k,j; inherit_ref TRUE;
chr1	transdecoder	transcript	17724731	17769170	.	-	.	gene_name 98058182|unknown-8908; gene_id MSTRG.543; transcript_id MSTRG.543.6; gene_biotype protein_coding; Info ORF type:complete (+),score=54.96; ref_name 98058182|unknown-8908; class_code k,j; inherit_ref TRUE;
chr1	transdecoder	CDS	17724758	17724975	.	-	2	gene_name 98058182|unknown-8908; gene_id MSTRG.543; transcript_id MSTRG.543.4;
chr1	transdecoder	CDS	17724758	17724975	.	-	2	gene_name 98058182|unknown-8908; gene_id MSTRG.543; transcript_id MSTRG.543.5;
chr1	transdecoder	CDS	17724758	17724975	.	-	2	gene_name 98058182|unknown-8908; gene_id MSTRG.543; transcript_id MSTRG.543.6;
chr1	transdecoder	CDS	17724845	17724975	.	-	2	gene_name 98058182|unknown-8908; gene_id MSTRG.543; transcript_id MSTRG.543.1;
chr1	transdecoder	CDS	17724845	17724975	.	-	2	gene_name 98058182|unknown-8908; gene_id MSTRG.543; transcript_id MSTRG.543.2;
chr1	transdecoder	CDS	17724845	17724975	.	-	2	gene_name 98058182|unknown-8908; gene_id MSTRG.543; transcript_id MSTRG.543.3;
chr1	transdecoder	exon	17724845	17724975	.	-	.	gene_name 98058182|unknown-8908; gene_id MSTRG.543; transcript_id MSTRG.543.1;
chr1	transdecoder	exon	17724845	17724975	.	-	.	gene_name 98058182|unknown-8908; gene_id MSTRG.543; transcript_id MSTRG.543.2;
chr1	transdecoder	exon	17724845	17724975	.	-	.	gene_name 98058182|unknown-8908; gene_id MSTRG.543; transcript_id MSTRG.543.3;
chr1	transdecoder	CDS	17726186	17726315	.	-	0	gene_name 98058182|unknown-8908; gene_id MSTRG.543; transcript_id MSTRG.543.1;
chr1	transdecoder	CDS	17726186	17726315	.	-	0	gene_name 98058182|unknown-8908; gene_id MSTRG.543; transcript_id MSTRG.543.2;
chr1	transdecoder	CDS	17726186	17726315	.	-	0	gene_name 98058182|unknown-8908; gene_id MSTRG.543; transcript_id MSTRG.543.3;
chr1	transdecoder	CDS	17726186	17726315	.	-	0	gene_name 98058182|unknown-8908; gene_id MSTRG.543; transcript_id MSTRG.543.4;
chr1	transdecoder	CDS	17726186	17726315	.	-	0	gene_name 98058182|unknown-8908; gene_id MSTRG.543; transcript_id MSTRG.543.5;
chr1	transdecoder	CDS	17726186	17726315	.	-	0	gene_name 98058182|unknown-8908; gene_id MSTRG.543; transcript_id MSTRG.543.6;
chr1	transdecoder	exon	17726186	17726315	.	-	.	gene_name 98058182|unknown-8908; gene_id MSTRG.543; transcript_id MSTRG.543.1;
chr1	transdecoder	exon	17726186	17726315	.	-	.	gene_name 98058182|unknown-8908; gene_id MSTRG.543; transcript_id MSTRG.543.2;
chr1	transdecoder	exon	17726186	17726315	.	-	.	gene_name 98058182|unknown-8908; gene_id MSTRG.543; transcript_id MSTRG.543.3;
chr1	transdecoder	exon	17726186	17726315	.	-	.	gene_name 98058182|unknown-8908; gene_id MSTRG.543; transcript_id MSTRG.543.4;
chr1	transdecoder	exon	17726186	17726315	.	-	.	gene_name 98058182|unknown-8908; gene_id MSTRG.543; transcript_id MSTRG.543.5;
chr1	transdecoder	exon	17726186	17726315	.	-	.	gene_name 98058182|unknown-8908; gene_id MSTRG.543; transcript_id MSTRG.543.6;
chr1	transdecoder	CDS	17728698	17728802	.	-	0	gene_name 98058182|unknown-8908; gene_id MSTRG.543; transcript_id MSTRG.543.1;
chr1	transdecoder	CDS	17728698	17728802	.	-	0	gene_name 98058182|unknown-8908; gene_id MSTRG.543; transcript_id MSTRG.543.2;
chr1	transdecoder	CDS	17728698	17728802	.	-	0	gene_name 98058182|unknown-8908; gene_id MSTRG.543; transcript_id MSTRG.543.3;
chr1	transdecoder	CDS	17728698	17728802	.	-	0	gene_name 98058182|unknown-8908; gene_id MSTRG.543; transcript_id MSTRG.543.4;
chr1	transdecoder	CDS	17728698	17728802	.	-	0	gene_name 98058182|unknown-8908; gene_id MSTRG.543; transcript_id MSTRG.543.5;
chr1	transdecoder	CDS	17728698	17728802	.	-	0	gene_name 98058182|unknown-8908; gene_id MSTRG.543; transcript_id MSTRG.543.6;
chr1	transdecoder	exon	17728698	17728802	.	-	.	gene_name 98058182|unknown-8908; gene_id MSTRG.543; transcript_id MSTRG.543.1;
chr1	transdecoder	exon	17728698	17728802	.	-	.	gene_name 98058182|unknown-8908; gene_id MSTRG.543; transcript_id MSTRG.543.2;
chr1	transdecoder	exon	17728698	17728802	.	-	.	gene_name 98058182|unknown-8908; gene_id MSTRG.543; transcript_id MSTRG.543.3;
chr1	transdecoder	exon	17728698	17728802	.	-	.	gene_name 98058182|unknown-8908; gene_id MSTRG.543; transcript_id MSTRG.543.4;
chr1	transdecoder	exon	17728698	17728802	.	-	.	gene_name 98058182|unknown-8908; gene_id MSTRG.543; transcript_id MSTRG.543.5;
chr1	transdecoder	exon	17728698	17728802	.	-	.	gene_name 98058182|unknown-8908; gene_id MSTRG.543; transcript_id MSTRG.543.6;
chr1	transdecoder	CDS	17728843	17728938	.	-	0	gene_name 98058182|unknown-8908; gene_id MSTRG.543; transcript_id MSTRG.543.1;
chr1	transdecoder	CDS	17728843	17728938	.	-	0	gene_name 98058182|unknown-8908; gene_id MSTRG.543; transcript_id MSTRG.543.2;
chr1	transdecoder	CDS	17728843	17728938	.	-	0	gene_name 98058182|unknown-8908; gene_id MSTRG.543; transcript_id MSTRG.543.3;
chr1	transdecoder	CDS	17728843	17728938	.	-	0	gene_name 98058182|unknown-8908; gene_id MSTRG.543; transcript_id MSTRG.543.4;
chr1	transdecoder	CDS	17728843	17728938	.	-	0	gene_name 98058182|unknown-8908; gene_id MSTRG.543; transcript_id MSTRG.543.5;
chr1	transdecoder	CDS	17728843	17728938	.	-	0	gene_name 98058182|unknown-8908; gene_id MSTRG.543; transcript_id MSTRG.543.6;
chr1	transdecoder	exon	17728843	17728938	.	-	.	gene_name 98058182|unknown-8908; gene_id MSTRG.543; transcript_id MSTRG.543.1;
chr1	transdecoder	exon	17728843	17728938	.	-	.	gene_name 98058182|unknown-8908; gene_id MSTRG.543; transcript_id MSTRG.543.2;
chr1	transdecoder	exon	17728843	17728938	.	-	.	gene_name 98058182|unknown-8908; gene_id MSTRG.543; transcript_id MSTRG.543.3;
chr1	transdecoder	exon	17728843	17728938	.	-	.	gene_name 98058182|unknown-8908; gene_id MSTRG.543; transcript_id MSTRG.543.4;
chr1	transdecoder	exon	17728843	17728938	.	-	.	gene_name 98058182|unknown-8908; gene_id MSTRG.543; transcript_id MSTRG.543.5;
chr1	transdecoder	exon	17728843	17728938	.	-	.	gene_name 98058182|unknown-8908; gene_id MSTRG.543; transcript_id MSTRG.543.6;
chr1	transdecoder	CDS	17729759	17730038	.	-	1	gene_name 98058182|unknown-8908; gene_id MSTRG.543; transcript_id MSTRG.543.1;
chr1	transdecoder	CDS	17729759	17730038	.	-	1	gene_name 98058182|unknown-8908; gene_id MSTRG.543; transcript_id MSTRG.543.2;
chr1	transdecoder	CDS	17729759	17730038	.	-	1	gene_name 98058182|unknown-8908; gene_id MSTRG.543; transcript_id MSTRG.543.3;
chr1	transdecoder	CDS	17729759	17730038	.	-	1	gene_name 98058182|unknown-8908; gene_id MSTRG.543; transcript_id MSTRG.543.4;
chr1	transdecoder	CDS	17729759	17730038	.	-	1	gene_name 98058182|unknown-8908; gene_id MSTRG.543; transcript_id MSTRG.543.5;
chr1	transdecoder	CDS	17729759	17730038	.	-	1	gene_name 98058182|unknown-8908; gene_id MSTRG.543; transcript_id MSTRG.543.6;
chr1	transdecoder	exon	17729759	17730038	.	-	.	gene_name 98058182|unknown-8908; gene_id MSTRG.543; transcript_id MSTRG.543.1;
chr1	transdecoder	exon	17729759	17730038	.	-	.	gene_name 98058182|unknown-8908; gene_id MSTRG.543; transcript_id MSTRG.543.2;
chr1	transdecoder	exon	17729759	17730038	.	-	.	gene_name 98058182|unknown-8908; gene_id MSTRG.543; transcript_id MSTRG.543.3;
chr1	transdecoder	exon	17729759	17730038	.	-	.	gene_name 98058182|unknown-8908; gene_id MSTRG.543; transcript_id MSTRG.543.4;
chr1	transdecoder	exon	17729759	17730038	.	-	.	gene_name 98058182|unknown-8908; gene_id MSTRG.543; transcript_id MSTRG.543.5;
chr1	transdecoder	exon	17729759	17730038	.	-	.	gene_name 98058182|unknown-8908; gene_id MSTRG.543; transcript_id MSTRG.543.6;
chr1	transdecoder	CDS	17730734	17730805	.	-	1	gene_name 98058182|unknown-8908; gene_id MSTRG.543; transcript_id MSTRG.543.1;
chr1	transdecoder	CDS	17730734	17730805	.	-	1	gene_name 98058182|unknown-8908; gene_id MSTRG.543; transcript_id MSTRG.543.2;
chr1	transdecoder	CDS	17730734	17730805	.	-	1	gene_name 98058182|unknown-8908; gene_id MSTRG.543; transcript_id MSTRG.543.3;
chr1	transdecoder	CDS	17730734	17730805	.	-	1	gene_name 98058182|unknown-8908; gene_id MSTRG.543; transcript_id MSTRG.543.4;
chr1	transdecoder	CDS	17730734	17730805	.	-	1	gene_name 98058182|unknown-8908; gene_id MSTRG.543; transcript_id MSTRG.543.5;
chr1	transdecoder	CDS	17730734	17730805	.	-	1	gene_name 98058182|unknown-8908; gene_id MSTRG.543; transcript_id MSTRG.543.6;
chr1	transdecoder	exon	17730734	17730805	.	-	.	gene_name 98058182|unknown-8908; gene_id MSTRG.543; transcript_id MSTRG.543.1;
chr1	transdecoder	exon	17730734	17730805	.	-	.	gene_name 98058182|unknown-8908; gene_id MSTRG.543; transcript_id MSTRG.543.2;
chr1	transdecoder	exon	17730734	17730805	.	-	.	gene_name 98058182|unknown-8908; gene_id MSTRG.543; transcript_id MSTRG.543.3;
chr1	transdecoder	exon	17730734	17730805	.	-	.	gene_name 98058182|unknown-8908; gene_id MSTRG.543; transcript_id MSTRG.543.4;
chr1	transdecoder	exon	17730734	17730805	.	-	.	gene_name 98058182|unknown-8908; gene_id MSTRG.543; transcript_id MSTRG.543.5;
chr1	transdecoder	exon	17730734	17730805	.	-	.	gene_name 98058182|unknown-8908; gene_id MSTRG.543; transcript_id MSTRG.543.6;
chr1	transdecoder	CDS	17731712	17731788	.	-	0	gene_name 98058182|unknown-8908; gene_id MSTRG.543; transcript_id MSTRG.543.1;
chr1	transdecoder	CDS	17731712	17731788	.	-	0	gene_name 98058182|unknown-8908; gene_id MSTRG.543; transcript_id MSTRG.543.2;
chr1	transdecoder	CDS	17731712	17731788	.	-	0	gene_name 98058182|unknown-8908; gene_id MSTRG.543; transcript_id MSTRG.543.3;
chr1	transdecoder	CDS	17731712	17731788	.	-	0	gene_name 98058182|unknown-8908; gene_id MSTRG.543; transcript_id MSTRG.543.4;
chr1	transdecoder	CDS	17731712	17731788	.	-	0	gene_name 98058182|unknown-8908; gene_id MSTRG.543; transcript_id MSTRG.543.5;
chr1	transdecoder	CDS	17731712	17731788	.	-	0	gene_name 98058182|unknown-8908; gene_id MSTRG.543; transcript_id MSTRG.543.6;
chr1	transdecoder	exon	17731712	17731788	.	-	.	gene_name 98058182|unknown-8908; gene_id MSTRG.543; transcript_id MSTRG.543.1;
chr1	transdecoder	exon	17731712	17731788	.	-	.	gene_name 98058182|unknown-8908; gene_id MSTRG.543; transcript_id MSTRG.543.2;
chr1	transdecoder	exon	17731712	17731788	.	-	.	gene_name 98058182|unknown-8908; gene_id MSTRG.543; transcript_id MSTRG.543.3;
chr1	transdecoder	exon	17731712	17731788	.	-	.	gene_name 98058182|unknown-8908; gene_id MSTRG.543; transcript_id MSTRG.543.4;
chr1	transdecoder	exon	17731712	17731788	.	-	.	gene_name 98058182|unknown-8908; gene_id MSTRG.543; transcript_id MSTRG.543.5;
chr1	transdecoder	exon	17731712	17731788	.	-	.	gene_name 98058182|unknown-8908; gene_id MSTRG.543; transcript_id MSTRG.543.6;
chr1	transdecoder	CDS	17734857	17734971	.	-	1	gene_name 98058182|unknown-8908; gene_id MSTRG.543; transcript_id MSTRG.543.1;
chr1	transdecoder	CDS	17734857	17734971	.	-	1	gene_name 98058182|unknown-8908; gene_id MSTRG.543; transcript_id MSTRG.543.2;
chr1	transdecoder	CDS	17734857	17734971	.	-	1	gene_name 98058182|unknown-8908; gene_id MSTRG.543; transcript_id MSTRG.543.3;
chr1	transdecoder	CDS	17734857	17734971	.	-	1	gene_name 98058182|unknown-8908; gene_id MSTRG.543; transcript_id MSTRG.543.4;
chr1	transdecoder	CDS	17734857	17734971	.	-	1	gene_name 98058182|unknown-8908; gene_id MSTRG.543; transcript_id MSTRG.543.5;
chr1	transdecoder	CDS	17734857	17734971	.	-	1	gene_name 98058182|unknown-8908; gene_id MSTRG.543; transcript_id MSTRG.543.6;
chr1	transdecoder	exon	17734857	17734971	.	-	.	gene_name 98058182|unknown-8908; gene_id MSTRG.543; transcript_id MSTRG.543.1;
chr1	transdecoder	exon	17734857	17734971	.	-	.	gene_name 98058182|unknown-8908; gene_id MSTRG.543; transcript_id MSTRG.543.2;
chr1	transdecoder	exon	17734857	17734971	.	-	.	gene_name 98058182|unknown-8908; gene_id MSTRG.543; transcript_id MSTRG.543.3;
chr1	transdecoder	exon	17734857	17734971	.	-	.	gene_name 98058182|unknown-8908; gene_id MSTRG.543; transcript_id MSTRG.543.4;
chr1	transdecoder	exon	17734857	17734971	.	-	.	gene_name 98058182|unknown-8908; gene_id MSTRG.543; transcript_id MSTRG.543.5;
chr1	transdecoder	exon	17734857	17734971	.	-	.	gene_name 98058182|unknown-8908; gene_id MSTRG.543; transcript_id MSTRG.543.6;
chr1	transdecoder	CDS	17735359	17735522	.	-	0	gene_name 98058182|unknown-8908; gene_id MSTRG.543; transcript_id MSTRG.543.1;
chr1	transdecoder	CDS	17735359	17735522	.	-	0	gene_name 98058182|unknown-8908; gene_id MSTRG.543; transcript_id MSTRG.543.2;
chr1	transdecoder	CDS	17735359	17735522	.	-	0	gene_name 98058182|unknown-8908; gene_id MSTRG.543; transcript_id MSTRG.543.3;
chr1	transdecoder	CDS	17735359	17735522	.	-	0	gene_name 98058182|unknown-8908; gene_id MSTRG.543; transcript_id MSTRG.543.4;
chr1	transdecoder	CDS	17735359	17735522	.	-	0	gene_name 98058182|unknown-8908; gene_id MSTRG.543; transcript_id MSTRG.543.5;
chr1	transdecoder	CDS	17735359	17735522	.	-	0	gene_name 98058182|unknown-8908; gene_id MSTRG.543; transcript_id MSTRG.543.6;
chr1	transdecoder	exon	17735359	17735522	.	-	.	gene_name 98058182|unknown-8908; gene_id MSTRG.543; transcript_id MSTRG.543.1;
chr1	transdecoder	exon	17735359	17735522	.	-	.	gene_name 98058182|unknown-8908; gene_id MSTRG.543; transcript_id MSTRG.543.2;
chr1	transdecoder	exon	17735359	17735522	.	-	.	gene_name 98058182|unknown-8908; gene_id MSTRG.543; transcript_id MSTRG.543.3;
chr1	transdecoder	exon	17735359	17735522	.	-	.	gene_name 98058182|unknown-8908; gene_id MSTRG.543; transcript_id MSTRG.543.4;
chr1	transdecoder	exon	17735359	17735522	.	-	.	gene_name 98058182|unknown-8908; gene_id MSTRG.543; transcript_id MSTRG.543.5;
chr1	transdecoder	exon	17735359	17735522	.	-	.	gene_name 98058182|unknown-8908; gene_id MSTRG.543; transcript_id MSTRG.543.6;
chr1	transdecoder	CDS	17738965	17739088	.	-	1	gene_name 98058182|unknown-8908; gene_id MSTRG.543; transcript_id MSTRG.543.1;
chr1	transdecoder	CDS	17738965	17739088	.	-	1	gene_name 98058182|unknown-8908; gene_id MSTRG.543; transcript_id MSTRG.543.2;
chr1	transdecoder	CDS	17738965	17739088	.	-	1	gene_name 98058182|unknown-8908; gene_id MSTRG.543; transcript_id MSTRG.543.3;
chr1	transdecoder	CDS	17738965	17739088	.	-	1	gene_name 98058182|unknown-8908; gene_id MSTRG.543; transcript_id MSTRG.543.4;
chr1	transdecoder	CDS	17738965	17739088	.	-	1	gene_name 98058182|unknown-8908; gene_id MSTRG.543; transcript_id MSTRG.543.5;
chr1	transdecoder	CDS	17738965	17739088	.	-	1	gene_name 98058182|unknown-8908; gene_id MSTRG.543; transcript_id MSTRG.543.6;
chr1	transdecoder	exon	17738965	17739088	.	-	.	gene_name 98058182|unknown-8908; gene_id MSTRG.543; transcript_id MSTRG.543.1;
chr1	transdecoder	exon	17738965	17739088	.	-	.	gene_name 98058182|unknown-8908; gene_id MSTRG.543; transcript_id MSTRG.543.2;
chr1	transdecoder	exon	17738965	17739088	.	-	.	gene_name 98058182|unknown-8908; gene_id MSTRG.543; transcript_id MSTRG.543.3;
chr1	transdecoder	exon	17738965	17739088	.	-	.	gene_name 98058182|unknown-8908; gene_id MSTRG.543; transcript_id MSTRG.543.4;
chr1	transdecoder	exon	17738965	17739088	.	-	.	gene_name 98058182|unknown-8908; gene_id MSTRG.543; transcript_id MSTRG.543.5;
chr1	transdecoder	exon	17738965	17739088	.	-	.	gene_name 98058182|unknown-8908; gene_id MSTRG.543; transcript_id MSTRG.543.6;
chr1	transdecoder	CDS	17739132	17739175	.	-	0	gene_name 98058182|unknown-8908; gene_id MSTRG.543; transcript_id MSTRG.543.1;
chr1	transdecoder	CDS	17739132	17739175	.	-	0	gene_name 98058182|unknown-8908; gene_id MSTRG.543; transcript_id MSTRG.543.2;
chr1	transdecoder	CDS	17739132	17739175	.	-	0	gene_name 98058182|unknown-8908; gene_id MSTRG.543; transcript_id MSTRG.543.3;
chr1	transdecoder	CDS	17739132	17739175	.	-	0	gene_name 98058182|unknown-8908; gene_id MSTRG.543; transcript_id MSTRG.543.4;
chr1	transdecoder	CDS	17739132	17739175	.	-	0	gene_name 98058182|unknown-8908; gene_id MSTRG.543; transcript_id MSTRG.543.5;
chr1	transdecoder	CDS	17739132	17739175	.	-	0	gene_name 98058182|unknown-8908; gene_id MSTRG.543; transcript_id MSTRG.543.6;
chr1	transdecoder	exon	17739132	17739175	.	-	.	gene_name 98058182|unknown-8908; gene_id MSTRG.543; transcript_id MSTRG.543.1;
chr1	transdecoder	exon	17739132	17739175	.	-	.	gene_name 98058182|unknown-8908; gene_id MSTRG.543; transcript_id MSTRG.543.2;
chr1	transdecoder	exon	17739132	17739175	.	-	.	gene_name 98058182|unknown-8908; gene_id MSTRG.543; transcript_id MSTRG.543.3;
chr1	transdecoder	exon	17739132	17739175	.	-	.	gene_name 98058182|unknown-8908; gene_id MSTRG.543; transcript_id MSTRG.543.4;
chr1	transdecoder	exon	17739132	17739175	.	-	.	gene_name 98058182|unknown-8908; gene_id MSTRG.543; transcript_id MSTRG.543.5;
chr1	transdecoder	exon	17739132	17739175	.	-	.	gene_name 98058182|unknown-8908; gene_id MSTRG.543; transcript_id MSTRG.543.6;
chr1	transdecoder	CDS	17739217	17739291	.	-	0	gene_name 98058182|unknown-8908; gene_id MSTRG.543; transcript_id MSTRG.543.2;
chr1	transdecoder	CDS	17739217	17739291	.	-	0	gene_name 98058182|unknown-8908; gene_id MSTRG.543; transcript_id MSTRG.543.3;
chr1	transdecoder	CDS	17739217	17739291	.	-	0	gene_name 98058182|unknown-8908; gene_id MSTRG.543; transcript_id MSTRG.543.4;
chr1	transdecoder	CDS	17739217	17739291	.	-	0	gene_name 98058182|unknown-8908; gene_id MSTRG.543; transcript_id MSTRG.543.6;
chr1	transdecoder	CDS	17739217	17739296	.	-	2	gene_name 98058182|unknown-8908; gene_id MSTRG.543; transcript_id MSTRG.543.1;
chr1	transdecoder	CDS	17739217	17739296	.	-	2	gene_name 98058182|unknown-8908; gene_id MSTRG.543; transcript_id MSTRG.543.5;
chr1	transdecoder	exon	17739217	17739296	.	-	.	gene_name 98058182|unknown-8908; gene_id MSTRG.543; transcript_id MSTRG.543.1;
chr1	transdecoder	exon	17739217	17739296	.	-	.	gene_name 98058182|unknown-8908; gene_id MSTRG.543; transcript_id MSTRG.543.2;
chr1	transdecoder	exon	17739217	17739296	.	-	.	gene_name 98058182|unknown-8908; gene_id MSTRG.543; transcript_id MSTRG.543.3;
chr1	transdecoder	exon	17739217	17739296	.	-	.	gene_name 98058182|unknown-8908; gene_id MSTRG.543; transcript_id MSTRG.543.4;
chr1	transdecoder	exon	17739217	17739296	.	-	.	gene_name 98058182|unknown-8908; gene_id MSTRG.543; transcript_id MSTRG.543.5;
chr1	transdecoder	exon	17739217	17739296	.	-	.	gene_name 98058182|unknown-8908; gene_id MSTRG.543; transcript_id MSTRG.543.6;
chr1	transdecoder	CDS	17743010	17743109	.	-	0	gene_name 98058182|unknown-8908; gene_id MSTRG.543; transcript_id MSTRG.543.1;
chr1	transdecoder	CDS	17743010	17743109	.	-	0	gene_name 98058182|unknown-8908; gene_id MSTRG.543; transcript_id MSTRG.543.5;
chr1	transdecoder	exon	17743010	17743122	.	-	.	gene_name 98058182|unknown-8908; gene_id MSTRG.543; transcript_id MSTRG.543.1;
chr1	transdecoder	exon	17743010	17743122	.	-	.	gene_name 98058182|unknown-8908; gene_id MSTRG.543; transcript_id MSTRG.543.5;
chr1	transdecoder	three_prime_utr	17754291	17754831	.	-	.	gene_name 98058182|unknown-8908; gene_id MSTRG.543; transcript_id MSTRG.543.7;
chr1	transdecoder	exon	17754291	17754881	.	-	.	gene_name 98058182|unknown-8908; gene_id MSTRG.543; transcript_id MSTRG.543.7;
chr1	transdecoder	transcript	17754291	17769170	.	-	.	gene_name 98058182|unknown-8908; gene_id MSTRG.543; transcript_id MSTRG.543.7; gene_biotype protein_coding; Info ORF type:complete (+),score=54.96; ref_name 98058182|unknown-8908; class_code k,j; inherit_ref TRUE;
chr1	transdecoder	exon	17754524	17754881	.	-	.	gene_name 98058182|unknown-8908; gene_id MSTRG.543; transcript_id MSTRG.543.1;
chr1	transdecoder	exon	17754524	17754881	.	-	.	gene_name 98058182|unknown-8908; gene_id MSTRG.543; transcript_id MSTRG.543.2;
chr1	transdecoder	exon	17754524	17754881	.	-	.	gene_name 98058182|unknown-8908; gene_id MSTRG.543; transcript_id MSTRG.543.4;
chr1	transdecoder	exon	17754524	17754881	.	-	.	gene_name 98058182|unknown-8908; gene_id MSTRG.543; transcript_id MSTRG.543.5;
chr1	transdecoder	exon	17754524	17754881	.	-	.	gene_name 98058182|unknown-8908; gene_id MSTRG.543; transcript_id MSTRG.543.6;
chr1	transdecoder	three_prime_utr	17754732	17754831	.	-	.	gene_name 98058182|unknown-8908; gene_id MSTRG.543; transcript_id MSTRG.543.10;
chr1	transdecoder	three_prime_utr	17754732	17754831	.	-	.	gene_name 98058182|unknown-8908; gene_id MSTRG.543; transcript_id MSTRG.543.11;
chr1	transdecoder	three_prime_utr	17754732	17754831	.	-	.	gene_name 98058182|unknown-8908; gene_id MSTRG.543; transcript_id MSTRG.543.12;
chr1	transdecoder	three_prime_utr	17754732	17754831	.	-	.	gene_name 98058182|unknown-8908; gene_id MSTRG.543; transcript_id MSTRG.543.13;
chr1	transdecoder	three_prime_utr	17754732	17754831	.	-	.	gene_name 98058182|unknown-8908; gene_id MSTRG.543; transcript_id MSTRG.543.8;
chr1	transdecoder	three_prime_utr	17754732	17754831	.	-	.	gene_name 98058182|unknown-8908; gene_id MSTRG.543; transcript_id MSTRG.543.9;
chr1	transdecoder	exon	17754732	17754881	.	-	.	gene_name 98058182|unknown-8908; gene_id MSTRG.543; transcript_id MSTRG.543.10;
chr1	transdecoder	exon	17754732	17754881	.	-	.	gene_name 98058182|unknown-8908; gene_id MSTRG.543; transcript_id MSTRG.543.11;
chr1	transdecoder	exon	17754732	17754881	.	-	.	gene_name 98058182|unknown-8908; gene_id MSTRG.543; transcript_id MSTRG.543.12;
chr1	transdecoder	exon	17754732	17754881	.	-	.	gene_name 98058182|unknown-8908; gene_id MSTRG.543; transcript_id MSTRG.543.13;
chr1	transdecoder	exon	17754732	17754881	.	-	.	gene_name 98058182|unknown-8908; gene_id MSTRG.543; transcript_id MSTRG.543.8;
chr1	transdecoder	exon	17754732	17754881	.	-	.	gene_name 98058182|unknown-8908; gene_id MSTRG.543; transcript_id MSTRG.543.9;
chr1	transdecoder	transcript	17754732	17769170	.	-	.	gene_name 98058182|unknown-8908; gene_id MSTRG.543; transcript_id MSTRG.543.10; gene_biotype protein_coding; Info ORF type:complete (+),score=54.96; ref_name 98058182|unknown-8908; class_code k,j; inherit_ref TRUE;
chr1	transdecoder	transcript	17754732	17769170	.	-	.	gene_name 98058182|unknown-8908; gene_id MSTRG.543; transcript_id MSTRG.543.11; gene_biotype protein_coding; Info ORF type:complete (+),score=54.96; ref_name 98058182|unknown-8908; class_code k,j; inherit_ref TRUE;
chr1	transdecoder	transcript	17754732	17769170	.	-	.	gene_name 98058182|unknown-8908; gene_id MSTRG.543; transcript_id MSTRG.543.12; gene_biotype protein_coding; Info ORF type:complete (+),score=54.96; ref_name 98058182|unknown-8908; class_code k,j; inherit_ref TRUE;
chr1	transdecoder	transcript	17754732	17769170	.	-	.	gene_name 98058182|unknown-8908; gene_id MSTRG.543; transcript_id MSTRG.543.13; gene_biotype protein_coding; Info ORF type:complete (+),score=54.96; ref_name 98058182|unknown-8908; class_code k,j; inherit_ref TRUE;
chr1	transdecoder	transcript	17754732	17769170	.	-	.	gene_name 98058182|unknown-8908; gene_id MSTRG.543; transcript_id MSTRG.543.8; gene_biotype protein_coding; Info ORF type:complete (+),score=54.96; ref_name 98058182|unknown-8908; class_code k,j; inherit_ref TRUE;
chr1	transdecoder	transcript	17754732	17769170	.	-	.	gene_name 98058182|unknown-8908; gene_id MSTRG.543; transcript_id MSTRG.543.9; gene_biotype protein_coding; Info ORF type:complete (+),score=54.96; ref_name 98058182|unknown-8908; class_code k,j; inherit_ref TRUE;
chr1	transdecoder	three_prime_utr	17754744	17754831	.	-	.	gene_name 98058182|unknown-8908; gene_id MSTRG.543; transcript_id MSTRG.543.14;
chr1	transdecoder	exon	17754744	17754881	.	-	.	gene_name 98058182|unknown-8908; gene_id MSTRG.543; transcript_id MSTRG.543.14;
chr1	transdecoder	transcript	17754744	17769170	.	-	.	gene_name 98058182|unknown-8908; gene_id MSTRG.543; transcript_id MSTRG.543.14; gene_biotype protein_coding; Info ORF type:complete (+),score=54.96; ref_name 98058182|unknown-8908; class_code k,j; inherit_ref TRUE;
chr1	transdecoder	three_prime_utr	17754745	17754831	.	-	.	gene_name 98058182|unknown-8908; gene_id MSTRG.543; transcript_id MSTRG.543.15;
chr1	transdecoder	exon	17754745	17754881	.	-	.	gene_name 98058182|unknown-8908; gene_id MSTRG.543; transcript_id MSTRG.543.15;
chr1	transdecoder	transcript	17754745	17769170	.	-	.	gene_name 98058182|unknown-8908; gene_id MSTRG.543; transcript_id MSTRG.543.15; gene_biotype protein_coding; Info ORF type:complete (+),score=54.96; ref_name 98058182|unknown-8908; class_code k,j; inherit_ref TRUE;
chr1	transdecoder	exon	17754830	17754881	.	-	.	gene_name 98058182|unknown-8908; gene_id MSTRG.543; transcript_id MSTRG.543.3;
chr1	transdecoder	CDS	17754832	17754881	.	-	2	gene_name 98058182|unknown-8908; gene_id MSTRG.543; transcript_id MSTRG.543.1;
chr1	transdecoder	CDS	17754832	17754881	.	-	2	gene_name 98058182|unknown-8908; gene_id MSTRG.543; transcript_id MSTRG.543.10;
chr1	transdecoder	CDS	17754832	17754881	.	-	2	gene_name 98058182|unknown-8908; gene_id MSTRG.543; transcript_id MSTRG.543.11;
chr1	transdecoder	CDS	17754832	17754881	.	-	2	gene_name 98058182|unknown-8908; gene_id MSTRG.543; transcript_id MSTRG.543.12;
chr1	transdecoder	CDS	17754832	17754881	.	-	2	gene_name 98058182|unknown-8908; gene_id MSTRG.543; transcript_id MSTRG.543.13;
chr1	transdecoder	CDS	17754832	17754881	.	-	2	gene_name 98058182|unknown-8908; gene_id MSTRG.543; transcript_id MSTRG.543.14;
chr1	transdecoder	CDS	17754832	17754881	.	-	2	gene_name 98058182|unknown-8908; gene_id MSTRG.543; transcript_id MSTRG.543.15;
chr1	transdecoder	CDS	17754832	17754881	.	-	2	gene_name 98058182|unknown-8908; gene_id MSTRG.543; transcript_id MSTRG.543.2;
chr1	transdecoder	CDS	17754832	17754881	.	-	2	gene_name 98058182|unknown-8908; gene_id MSTRG.543; transcript_id MSTRG.543.3;
chr1	transdecoder	CDS	17754832	17754881	.	-	2	gene_name 98058182|unknown-8908; gene_id MSTRG.543; transcript_id MSTRG.543.4;
chr1	transdecoder	CDS	17754832	17754881	.	-	2	gene_name 98058182|unknown-8908; gene_id MSTRG.543; transcript_id MSTRG.543.5;
chr1	transdecoder	CDS	17754832	17754881	.	-	2	gene_name 98058182|unknown-8908; gene_id MSTRG.543; transcript_id MSTRG.543.6;
chr1	transdecoder	CDS	17754832	17754881	.	-	2	gene_name 98058182|unknown-8908; gene_id MSTRG.543; transcript_id MSTRG.543.7;
chr1	transdecoder	CDS	17754832	17754881	.	-	2	gene_name 98058182|unknown-8908; gene_id MSTRG.543; transcript_id MSTRG.543.8;
chr1	transdecoder	CDS	17754832	17754881	.	-	2	gene_name 98058182|unknown-8908; gene_id MSTRG.543; transcript_id MSTRG.543.9;
chr1	transdecoder	CDS	17755568	17755612	.	-	2	gene_name 98058182|unknown-8908; gene_id MSTRG.543; transcript_id MSTRG.543.1;
chr1	transdecoder	CDS	17755568	17755612	.	-	2	gene_name 98058182|unknown-8908; gene_id MSTRG.543; transcript_id MSTRG.543.10;
chr1	transdecoder	CDS	17755568	17755612	.	-	2	gene_name 98058182|unknown-8908; gene_id MSTRG.543; transcript_id MSTRG.543.11;
chr1	transdecoder	CDS	17755568	17755612	.	-	2	gene_name 98058182|unknown-8908; gene_id MSTRG.543; transcript_id MSTRG.543.12;
chr1	transdecoder	CDS	17755568	17755612	.	-	2	gene_name 98058182|unknown-8908; gene_id MSTRG.543; transcript_id MSTRG.543.13;
chr1	transdecoder	CDS	17755568	17755612	.	-	2	gene_name 98058182|unknown-8908; gene_id MSTRG.543; transcript_id MSTRG.543.14;
chr1	transdecoder	CDS	17755568	17755612	.	-	2	gene_name 98058182|unknown-8908; gene_id MSTRG.543; transcript_id MSTRG.543.15;
chr1	transdecoder	CDS	17755568	17755612	.	-	2	gene_name 98058182|unknown-8908; gene_id MSTRG.543; transcript_id MSTRG.543.2;
chr1	transdecoder	CDS	17755568	17755612	.	-	2	gene_name 98058182|unknown-8908; gene_id MSTRG.543; transcript_id MSTRG.543.3;
chr1	transdecoder	CDS	17755568	17755612	.	-	2	gene_name 98058182|unknown-8908; gene_id MSTRG.543; transcript_id MSTRG.543.4;
chr1	transdecoder	CDS	17755568	17755612	.	-	2	gene_name 98058182|unknown-8908; gene_id MSTRG.543; transcript_id MSTRG.543.5;
chr1	transdecoder	CDS	17755568	17755612	.	-	2	gene_name 98058182|unknown-8908; gene_id MSTRG.543; transcript_id MSTRG.543.6;
chr1	transdecoder	CDS	17755568	17755612	.	-	2	gene_name 98058182|unknown-8908; gene_id MSTRG.543; transcript_id MSTRG.543.7;
chr1	transdecoder	CDS	17755568	17755612	.	-	2	gene_name 98058182|unknown-8908; gene_id MSTRG.543; transcript_id MSTRG.543.8;
chr1	transdecoder	CDS	17755568	17755612	.	-	2	gene_name 98058182|unknown-8908; gene_id MSTRG.543; transcript_id MSTRG.543.9;
chr1	transdecoder	exon	17755568	17755612	.	-	.	gene_name 98058182|unknown-8908; gene_id MSTRG.543; transcript_id MSTRG.543.1;
chr1	transdecoder	exon	17755568	17755612	.	-	.	gene_name 98058182|unknown-8908; gene_id MSTRG.543; transcript_id MSTRG.543.10;
chr1	transdecoder	exon	17755568	17755612	.	-	.	gene_name 98058182|unknown-8908; gene_id MSTRG.543; transcript_id MSTRG.543.11;
chr1	transdecoder	exon	17755568	17755612	.	-	.	gene_name 98058182|unknown-8908; gene_id MSTRG.543; transcript_id MSTRG.543.12;
chr1	transdecoder	exon	17755568	17755612	.	-	.	gene_name 98058182|unknown-8908; gene_id MSTRG.543; transcript_id MSTRG.543.13;
chr1	transdecoder	exon	17755568	17755612	.	-	.	gene_name 98058182|unknown-8908; gene_id MSTRG.543; transcript_id MSTRG.543.14;
chr1	transdecoder	exon	17755568	17755612	.	-	.	gene_name 98058182|unknown-8908; gene_id MSTRG.543; transcript_id MSTRG.543.15;
chr1	transdecoder	exon	17755568	17755612	.	-	.	gene_name 98058182|unknown-8908; gene_id MSTRG.543; transcript_id MSTRG.543.2;
chr1	transdecoder	exon	17755568	17755612	.	-	.	gene_name 98058182|unknown-8908; gene_id MSTRG.543; transcript_id MSTRG.543.3;
chr1	transdecoder	exon	17755568	17755612	.	-	.	gene_name 98058182|unknown-8908; gene_id MSTRG.543; transcript_id MSTRG.543.4;
chr1	transdecoder	exon	17755568	17755612	.	-	.	gene_name 98058182|unknown-8908; gene_id MSTRG.543; transcript_id MSTRG.543.5;
chr1	transdecoder	exon	17755568	17755612	.	-	.	gene_name 98058182|unknown-8908; gene_id MSTRG.543; transcript_id MSTRG.543.6;
chr1	transdecoder	exon	17755568	17755612	.	-	.	gene_name 98058182|unknown-8908; gene_id MSTRG.543; transcript_id MSTRG.543.7;
chr1	transdecoder	exon	17755568	17755612	.	-	.	gene_name 98058182|unknown-8908; gene_id MSTRG.543; transcript_id MSTRG.543.8;
chr1	transdecoder	exon	17755568	17755612	.	-	.	gene_name 98058182|unknown-8908; gene_id MSTRG.543; transcript_id MSTRG.543.9;
chr1	transdecoder	CDS	17756222	17756269	.	-	2	gene_name 98058182|unknown-8908; gene_id MSTRG.543; transcript_id MSTRG.543.1;
chr1	transdecoder	CDS	17756222	17756269	.	-	2	gene_name 98058182|unknown-8908; gene_id MSTRG.543; transcript_id MSTRG.543.10;
chr1	transdecoder	CDS	17756222	17756269	.	-	2	gene_name 98058182|unknown-8908; gene_id MSTRG.543; transcript_id MSTRG.543.11;
chr1	transdecoder	CDS	17756222	17756269	.	-	2	gene_name 98058182|unknown-8908; gene_id MSTRG.543; transcript_id MSTRG.543.12;
chr1	transdecoder	CDS	17756222	17756269	.	-	2	gene_name 98058182|unknown-8908; gene_id MSTRG.543; transcript_id MSTRG.543.13;
chr1	transdecoder	CDS	17756222	17756269	.	-	2	gene_name 98058182|unknown-8908; gene_id MSTRG.543; transcript_id MSTRG.543.14;
chr1	transdecoder	CDS	17756222	17756269	.	-	2	gene_name 98058182|unknown-8908; gene_id MSTRG.543; transcript_id MSTRG.543.15;
chr1	transdecoder	CDS	17756222	17756269	.	-	2	gene_name 98058182|unknown-8908; gene_id MSTRG.543; transcript_id MSTRG.543.2;
chr1	transdecoder	CDS	17756222	17756269	.	-	2	gene_name 98058182|unknown-8908; gene_id MSTRG.543; transcript_id MSTRG.543.3;
chr1	transdecoder	CDS	17756222	17756269	.	-	2	gene_name 98058182|unknown-8908; gene_id MSTRG.543; transcript_id MSTRG.543.4;
chr1	transdecoder	CDS	17756222	17756269	.	-	2	gene_name 98058182|unknown-8908; gene_id MSTRG.543; transcript_id MSTRG.543.5;
chr1	transdecoder	CDS	17756222	17756269	.	-	2	gene_name 98058182|unknown-8908; gene_id MSTRG.543; transcript_id MSTRG.543.6;
chr1	transdecoder	CDS	17756222	17756269	.	-	2	gene_name 98058182|unknown-8908; gene_id MSTRG.543; transcript_id MSTRG.543.7;
chr1	transdecoder	CDS	17756222	17756269	.	-	2	gene_name 98058182|unknown-8908; gene_id MSTRG.543; transcript_id MSTRG.543.8;
chr1	transdecoder	CDS	17756222	17756269	.	-	2	gene_name 98058182|unknown-8908; gene_id MSTRG.543; transcript_id MSTRG.543.9;
chr1	transdecoder	exon	17756222	17756269	.	-	.	gene_name 98058182|unknown-8908; gene_id MSTRG.543; transcript_id MSTRG.543.1;
chr1	transdecoder	exon	17756222	17756269	.	-	.	gene_name 98058182|unknown-8908; gene_id MSTRG.543; transcript_id MSTRG.543.10;
chr1	transdecoder	exon	17756222	17756269	.	-	.	gene_name 98058182|unknown-8908; gene_id MSTRG.543; transcript_id MSTRG.543.11;
chr1	transdecoder	exon	17756222	17756269	.	-	.	gene_name 98058182|unknown-8908; gene_id MSTRG.543; transcript_id MSTRG.543.12;
chr1	transdecoder	exon	17756222	17756269	.	-	.	gene_name 98058182|unknown-8908; gene_id MSTRG.543; transcript_id MSTRG.543.13;
chr1	transdecoder	exon	17756222	17756269	.	-	.	gene_name 98058182|unknown-8908; gene_id MSTRG.543; transcript_id MSTRG.543.14;
chr1	transdecoder	exon	17756222	17756269	.	-	.	gene_name 98058182|unknown-8908; gene_id MSTRG.543; transcript_id MSTRG.543.15;
chr1	transdecoder	exon	17756222	17756269	.	-	.	gene_name 98058182|unknown-8908; gene_id MSTRG.543; transcript_id MSTRG.543.2;
chr1	transdecoder	exon	17756222	17756269	.	-	.	gene_name 98058182|unknown-8908; gene_id MSTRG.543; transcript_id MSTRG.543.3;
chr1	transdecoder	exon	17756222	17756269	.	-	.	gene_name 98058182|unknown-8908; gene_id MSTRG.543; transcript_id MSTRG.543.4;
chr1	transdecoder	exon	17756222	17756269	.	-	.	gene_name 98058182|unknown-8908; gene_id MSTRG.543; transcript_id MSTRG.543.5;
chr1	transdecoder	exon	17756222	17756269	.	-	.	gene_name 98058182|unknown-8908; gene_id MSTRG.543; transcript_id MSTRG.543.6;
chr1	transdecoder	exon	17756222	17756269	.	-	.	gene_name 98058182|unknown-8908; gene_id MSTRG.543; transcript_id MSTRG.543.7;
chr1	transdecoder	exon	17756222	17756269	.	-	.	gene_name 98058182|unknown-8908; gene_id MSTRG.543; transcript_id MSTRG.543.8;
chr1	transdecoder	exon	17756222	17756269	.	-	.	gene_name 98058182|unknown-8908; gene_id MSTRG.543; transcript_id MSTRG.543.9;
chr1	transdecoder	CDS	17756900	17757001	.	-	2	gene_name 98058182|unknown-8908; gene_id MSTRG.543; transcript_id MSTRG.543.12;
chr1	transdecoder	CDS	17756900	17757001	.	-	2	gene_name 98058182|unknown-8908; gene_id MSTRG.543; transcript_id MSTRG.543.13;
chr1	transdecoder	CDS	17756900	17757001	.	-	2	gene_name 98058182|unknown-8908; gene_id MSTRG.543; transcript_id MSTRG.543.2;
chr1	transdecoder	CDS	17756900	17757001	.	-	2	gene_name 98058182|unknown-8908; gene_id MSTRG.543; transcript_id MSTRG.543.5;
chr1	transdecoder	CDS	17756900	17757001	.	-	2	gene_name 98058182|unknown-8908; gene_id MSTRG.543; transcript_id MSTRG.543.7;
chr1	transdecoder	CDS	17756900	17757001	.	-	2	gene_name 98058182|unknown-8908; gene_id MSTRG.543; transcript_id MSTRG.543.9;
chr1	transdecoder	exon	17756900	17757001	.	-	.	gene_name 98058182|unknown-8908; gene_id MSTRG.543; transcript_id MSTRG.543.12;
chr1	transdecoder	exon	17756900	17757001	.	-	.	gene_name 98058182|unknown-8908; gene_id MSTRG.543; transcript_id MSTRG.543.13;
chr1	transdecoder	exon	17756900	17757001	.	-	.	gene_name 98058182|unknown-8908; gene_id MSTRG.543; transcript_id MSTRG.543.2;
chr1	transdecoder	exon	17756900	17757001	.	-	.	gene_name 98058182|unknown-8908; gene_id MSTRG.543; transcript_id MSTRG.543.5;
chr1	transdecoder	exon	17756900	17757001	.	-	.	gene_name 98058182|unknown-8908; gene_id MSTRG.543; transcript_id MSTRG.543.7;
chr1	transdecoder	exon	17756900	17757001	.	-	.	gene_name 98058182|unknown-8908; gene_id MSTRG.543; transcript_id MSTRG.543.9;
chr1	transdecoder	CDS	17756900	17757007	.	-	2	gene_name 98058182|unknown-8908; gene_id MSTRG.543; transcript_id MSTRG.543.10;
chr1	transdecoder	CDS	17756900	17757007	.	-	2	gene_name 98058182|unknown-8908; gene_id MSTRG.543; transcript_id MSTRG.543.14;
chr1	transdecoder	CDS	17756900	17757007	.	-	2	gene_name 98058182|unknown-8908; gene_id MSTRG.543; transcript_id MSTRG.543.4;
chr1	transdecoder	CDS	17756900	17757007	.	-	2	gene_name 98058182|unknown-8908; gene_id MSTRG.543; transcript_id MSTRG.543.6;
chr1	transdecoder	exon	17756900	17757007	.	-	.	gene_name 98058182|unknown-8908; gene_id MSTRG.543; transcript_id MSTRG.543.10;
chr1	transdecoder	exon	17756900	17757007	.	-	.	gene_name 98058182|unknown-8908; gene_id MSTRG.543; transcript_id MSTRG.543.14;
chr1	transdecoder	exon	17756900	17757007	.	-	.	gene_name 98058182|unknown-8908; gene_id MSTRG.543; transcript_id MSTRG.543.4;
chr1	transdecoder	exon	17756900	17757007	.	-	.	gene_name 98058182|unknown-8908; gene_id MSTRG.543; transcript_id MSTRG.543.6;
chr1	transdecoder	CDS	17757235	17757336	.	-	2	gene_name 98058182|unknown-8908; gene_id MSTRG.543; transcript_id MSTRG.543.10;
chr1	transdecoder	CDS	17757235	17757336	.	-	2	gene_name 98058182|unknown-8908; gene_id MSTRG.543; transcript_id MSTRG.543.11;
chr1	transdecoder	CDS	17757235	17757336	.	-	2	gene_name 98058182|unknown-8908; gene_id MSTRG.543; transcript_id MSTRG.543.13;
chr1	transdecoder	CDS	17757235	17757336	.	-	2	gene_name 98058182|unknown-8908; gene_id MSTRG.543; transcript_id MSTRG.543.14;
chr1	transdecoder	CDS	17757235	17757336	.	-	2	gene_name 98058182|unknown-8908; gene_id MSTRG.543; transcript_id MSTRG.543.15;
chr1	transdecoder	CDS	17757235	17757336	.	-	2	gene_name 98058182|unknown-8908; gene_id MSTRG.543; transcript_id MSTRG.543.2;
chr1	transdecoder	CDS	17757235	17757336	.	-	2	gene_name 98058182|unknown-8908; gene_id MSTRG.543; transcript_id MSTRG.543.4;
chr1	transdecoder	CDS	17757235	17757336	.	-	2	gene_name 98058182|unknown-8908; gene_id MSTRG.543; transcript_id MSTRG.543.5;
chr1	transdecoder	CDS	17757235	17757336	.	-	2	gene_name 98058182|unknown-8908; gene_id MSTRG.543; transcript_id MSTRG.543.8;
chr1	transdecoder	CDS	17757235	17757336	.	-	2	gene_name 98058182|unknown-8908; gene_id MSTRG.543; transcript_id MSTRG.543.9;
chr1	transdecoder	exon	17757235	17757336	.	-	.	gene_name 98058182|unknown-8908; gene_id MSTRG.543; transcript_id MSTRG.543.10;
chr1	transdecoder	exon	17757235	17757336	.	-	.	gene_name 98058182|unknown-8908; gene_id MSTRG.543; transcript_id MSTRG.543.11;
chr1	transdecoder	exon	17757235	17757336	.	-	.	gene_name 98058182|unknown-8908; gene_id MSTRG.543; transcript_id MSTRG.543.13;
chr1	transdecoder	exon	17757235	17757336	.	-	.	gene_name 98058182|unknown-8908; gene_id MSTRG.543; transcript_id MSTRG.543.14;
chr1	transdecoder	exon	17757235	17757336	.	-	.	gene_name 98058182|unknown-8908; gene_id MSTRG.543; transcript_id MSTRG.543.15;
chr1	transdecoder	exon	17757235	17757336	.	-	.	gene_name 98058182|unknown-8908; gene_id MSTRG.543; transcript_id MSTRG.543.2;
chr1	transdecoder	exon	17757235	17757336	.	-	.	gene_name 98058182|unknown-8908; gene_id MSTRG.543; transcript_id MSTRG.543.4;
chr1	transdecoder	exon	17757235	17757336	.	-	.	gene_name 98058182|unknown-8908; gene_id MSTRG.543; transcript_id MSTRG.543.5;
chr1	transdecoder	exon	17757235	17757336	.	-	.	gene_name 98058182|unknown-8908; gene_id MSTRG.543; transcript_id MSTRG.543.8;
chr1	transdecoder	exon	17757235	17757336	.	-	.	gene_name 98058182|unknown-8908; gene_id MSTRG.543; transcript_id MSTRG.543.9;
chr1	transdecoder	CDS	17757576	17757677	.	-	2	gene_name 98058182|unknown-8908; gene_id MSTRG.543; transcript_id MSTRG.543.11;
chr1	transdecoder	CDS	17757576	17757677	.	-	2	gene_name 98058182|unknown-8908; gene_id MSTRG.543; transcript_id MSTRG.543.12;
chr1	transdecoder	CDS	17757576	17757677	.	-	2	gene_name 98058182|unknown-8908; gene_id MSTRG.543; transcript_id MSTRG.543.14;
chr1	transdecoder	CDS	17757576	17757677	.	-	2	gene_name 98058182|unknown-8908; gene_id MSTRG.543; transcript_id MSTRG.543.15;
chr1	transdecoder	CDS	17757576	17757677	.	-	2	gene_name 98058182|unknown-8908; gene_id MSTRG.543; transcript_id MSTRG.543.2;
chr1	transdecoder	CDS	17757576	17757677	.	-	2	gene_name 98058182|unknown-8908; gene_id MSTRG.543; transcript_id MSTRG.543.4;
chr1	transdecoder	CDS	17757576	17757677	.	-	2	gene_name 98058182|unknown-8908; gene_id MSTRG.543; transcript_id MSTRG.543.5;
chr1	transdecoder	CDS	17757576	17757677	.	-	2	gene_name 98058182|unknown-8908; gene_id MSTRG.543; transcript_id MSTRG.543.6;
chr1	transdecoder	CDS	17757576	17757677	.	-	2	gene_name 98058182|unknown-8908; gene_id MSTRG.543; transcript_id MSTRG.543.7;
chr1	transdecoder	CDS	17757576	17757677	.	-	2	gene_name 98058182|unknown-8908; gene_id MSTRG.543; transcript_id MSTRG.543.9;
chr1	transdecoder	exon	17757576	17757677	.	-	.	gene_name 98058182|unknown-8908; gene_id MSTRG.543; transcript_id MSTRG.543.11;
chr1	transdecoder	exon	17757576	17757677	.	-	.	gene_name 98058182|unknown-8908; gene_id MSTRG.543; transcript_id MSTRG.543.12;
chr1	transdecoder	exon	17757576	17757677	.	-	.	gene_name 98058182|unknown-8908; gene_id MSTRG.543; transcript_id MSTRG.543.14;
chr1	transdecoder	exon	17757576	17757677	.	-	.	gene_name 98058182|unknown-8908; gene_id MSTRG.543; transcript_id MSTRG.543.15;
chr1	transdecoder	exon	17757576	17757677	.	-	.	gene_name 98058182|unknown-8908; gene_id MSTRG.543; transcript_id MSTRG.543.2;
chr1	transdecoder	exon	17757576	17757677	.	-	.	gene_name 98058182|unknown-8908; gene_id MSTRG.543; transcript_id MSTRG.543.4;
chr1	transdecoder	exon	17757576	17757677	.	-	.	gene_name 98058182|unknown-8908; gene_id MSTRG.543; transcript_id MSTRG.543.5;
chr1	transdecoder	exon	17757576	17757677	.	-	.	gene_name 98058182|unknown-8908; gene_id MSTRG.543; transcript_id MSTRG.543.6;
chr1	transdecoder	exon	17757576	17757677	.	-	.	gene_name 98058182|unknown-8908; gene_id MSTRG.543; transcript_id MSTRG.543.7;
chr1	transdecoder	exon	17757576	17757677	.	-	.	gene_name 98058182|unknown-8908; gene_id MSTRG.543; transcript_id MSTRG.543.9;
chr1	transdecoder	CDS	17757911	17758018	.	-	2	gene_name 98058182|unknown-8908; gene_id MSTRG.543; transcript_id MSTRG.543.11;
chr1	transdecoder	CDS	17757911	17758018	.	-	2	gene_name 98058182|unknown-8908; gene_id MSTRG.543; transcript_id MSTRG.543.14;
chr1	transdecoder	CDS	17757911	17758018	.	-	2	gene_name 98058182|unknown-8908; gene_id MSTRG.543; transcript_id MSTRG.543.7;
chr1	transdecoder	CDS	17757911	17758018	.	-	2	gene_name 98058182|unknown-8908; gene_id MSTRG.543; transcript_id MSTRG.543.9;
chr1	transdecoder	exon	17757911	17758018	.	-	.	gene_name 98058182|unknown-8908; gene_id MSTRG.543; transcript_id MSTRG.543.11;
chr1	transdecoder	exon	17757911	17758018	.	-	.	gene_name 98058182|unknown-8908; gene_id MSTRG.543; transcript_id MSTRG.543.14;
chr1	transdecoder	exon	17757911	17758018	.	-	.	gene_name 98058182|unknown-8908; gene_id MSTRG.543; transcript_id MSTRG.543.7;
chr1	transdecoder	exon	17757911	17758018	.	-	.	gene_name 98058182|unknown-8908; gene_id MSTRG.543; transcript_id MSTRG.543.9;
chr1	transdecoder	CDS	17757923	17758018	.	-	2	gene_name 98058182|unknown-8908; gene_id MSTRG.543; transcript_id MSTRG.543.12;
chr1	transdecoder	CDS	17757923	17758018	.	-	2	gene_name 98058182|unknown-8908; gene_id MSTRG.543; transcript_id MSTRG.543.15;
chr1	transdecoder	CDS	17757923	17758018	.	-	2	gene_name 98058182|unknown-8908; gene_id MSTRG.543; transcript_id MSTRG.543.2;
chr1	transdecoder	CDS	17757923	17758018	.	-	2	gene_name 98058182|unknown-8908; gene_id MSTRG.543; transcript_id MSTRG.543.4;
chr1	transdecoder	CDS	17757923	17758018	.	-	2	gene_name 98058182|unknown-8908; gene_id MSTRG.543; transcript_id MSTRG.543.5;
chr1	transdecoder	CDS	17757923	17758018	.	-	2	gene_name 98058182|unknown-8908; gene_id MSTRG.543; transcript_id MSTRG.543.6;
chr1	transdecoder	exon	17757923	17758018	.	-	.	gene_name 98058182|unknown-8908; gene_id MSTRG.543; transcript_id MSTRG.543.12;
chr1	transdecoder	exon	17757923	17758018	.	-	.	gene_name 98058182|unknown-8908; gene_id MSTRG.543; transcript_id MSTRG.543.15;
chr1	transdecoder	exon	17757923	17758018	.	-	.	gene_name 98058182|unknown-8908; gene_id MSTRG.543; transcript_id MSTRG.543.2;
chr1	transdecoder	exon	17757923	17758018	.	-	.	gene_name 98058182|unknown-8908; gene_id MSTRG.543; transcript_id MSTRG.543.4;
chr1	transdecoder	exon	17757923	17758018	.	-	.	gene_name 98058182|unknown-8908; gene_id MSTRG.543; transcript_id MSTRG.543.5;
chr1	transdecoder	exon	17757923	17758018	.	-	.	gene_name 98058182|unknown-8908; gene_id MSTRG.543; transcript_id MSTRG.543.6;
chr1	transdecoder	CDS	17762061	17762249	.	-	2	gene_name 98058182|unknown-8908; gene_id MSTRG.543; transcript_id MSTRG.543.1;
chr1	transdecoder	CDS	17762061	17762249	.	-	2	gene_name 98058182|unknown-8908; gene_id MSTRG.543; transcript_id MSTRG.543.10;
chr1	transdecoder	CDS	17762061	17762249	.	-	2	gene_name 98058182|unknown-8908; gene_id MSTRG.543; transcript_id MSTRG.543.11;
chr1	transdecoder	CDS	17762061	17762249	.	-	2	gene_name 98058182|unknown-8908; gene_id MSTRG.543; transcript_id MSTRG.543.12;
chr1	transdecoder	CDS	17762061	17762249	.	-	2	gene_name 98058182|unknown-8908; gene_id MSTRG.543; transcript_id MSTRG.543.13;
chr1	transdecoder	CDS	17762061	17762249	.	-	2	gene_name 98058182|unknown-8908; gene_id MSTRG.543; transcript_id MSTRG.543.14;
chr1	transdecoder	CDS	17762061	17762249	.	-	2	gene_name 98058182|unknown-8908; gene_id MSTRG.543; transcript_id MSTRG.543.15;
chr1	transdecoder	CDS	17762061	17762249	.	-	2	gene_name 98058182|unknown-8908; gene_id MSTRG.543; transcript_id MSTRG.543.2;
chr1	transdecoder	CDS	17762061	17762249	.	-	2	gene_name 98058182|unknown-8908; gene_id MSTRG.543; transcript_id MSTRG.543.3;
chr1	transdecoder	CDS	17762061	17762249	.	-	2	gene_name 98058182|unknown-8908; gene_id MSTRG.543; transcript_id MSTRG.543.4;
chr1	transdecoder	CDS	17762061	17762249	.	-	2	gene_name 98058182|unknown-8908; gene_id MSTRG.543; transcript_id MSTRG.543.5;
chr1	transdecoder	CDS	17762061	17762249	.	-	2	gene_name 98058182|unknown-8908; gene_id MSTRG.543; transcript_id MSTRG.543.6;
chr1	transdecoder	CDS	17762061	17762249	.	-	2	gene_name 98058182|unknown-8908; gene_id MSTRG.543; transcript_id MSTRG.543.7;
chr1	transdecoder	CDS	17762061	17762249	.	-	2	gene_name 98058182|unknown-8908; gene_id MSTRG.543; transcript_id MSTRG.543.8;
chr1	transdecoder	CDS	17762061	17762249	.	-	2	gene_name 98058182|unknown-8908; gene_id MSTRG.543; transcript_id MSTRG.543.9;
chr1	transdecoder	exon	17762061	17762249	.	-	.	gene_name 98058182|unknown-8908; gene_id MSTRG.543; transcript_id MSTRG.543.1;
chr1	transdecoder	exon	17762061	17762249	.	-	.	gene_name 98058182|unknown-8908; gene_id MSTRG.543; transcript_id MSTRG.543.10;
chr1	transdecoder	exon	17762061	17762249	.	-	.	gene_name 98058182|unknown-8908; gene_id MSTRG.543; transcript_id MSTRG.543.11;
chr1	transdecoder	exon	17762061	17762249	.	-	.	gene_name 98058182|unknown-8908; gene_id MSTRG.543; transcript_id MSTRG.543.12;
chr1	transdecoder	exon	17762061	17762249	.	-	.	gene_name 98058182|unknown-8908; gene_id MSTRG.543; transcript_id MSTRG.543.13;
chr1	transdecoder	exon	17762061	17762249	.	-	.	gene_name 98058182|unknown-8908; gene_id MSTRG.543; transcript_id MSTRG.543.14;
chr1	transdecoder	exon	17762061	17762249	.	-	.	gene_name 98058182|unknown-8908; gene_id MSTRG.543; transcript_id MSTRG.543.15;
chr1	transdecoder	exon	17762061	17762249	.	-	.	gene_name 98058182|unknown-8908; gene_id MSTRG.543; transcript_id MSTRG.543.2;
chr1	transdecoder	exon	17762061	17762249	.	-	.	gene_name 98058182|unknown-8908; gene_id MSTRG.543; transcript_id MSTRG.543.3;
chr1	transdecoder	exon	17762061	17762249	.	-	.	gene_name 98058182|unknown-8908; gene_id MSTRG.543; transcript_id MSTRG.543.4;
chr1	transdecoder	exon	17762061	17762249	.	-	.	gene_name 98058182|unknown-8908; gene_id MSTRG.543; transcript_id MSTRG.543.5;
chr1	transdecoder	exon	17762061	17762249	.	-	.	gene_name 98058182|unknown-8908; gene_id MSTRG.543; transcript_id MSTRG.543.6;
chr1	transdecoder	exon	17762061	17762249	.	-	.	gene_name 98058182|unknown-8908; gene_id MSTRG.543; transcript_id MSTRG.543.7;
chr1	transdecoder	exon	17762061	17762249	.	-	.	gene_name 98058182|unknown-8908; gene_id MSTRG.543; transcript_id MSTRG.543.8;
chr1	transdecoder	exon	17762061	17762249	.	-	.	gene_name 98058182|unknown-8908; gene_id MSTRG.543; transcript_id MSTRG.543.9;
chr1	transdecoder	CDS	17762297	17762366	.	-	0	gene_name 98058182|unknown-8908; gene_id MSTRG.543; transcript_id MSTRG.543.1;
chr1	transdecoder	CDS	17762297	17762366	.	-	0	gene_name 98058182|unknown-8908; gene_id MSTRG.543; transcript_id MSTRG.543.10;
chr1	transdecoder	CDS	17762297	17762366	.	-	0	gene_name 98058182|unknown-8908; gene_id MSTRG.543; transcript_id MSTRG.543.11;
chr1	transdecoder	CDS	17762297	17762366	.	-	0	gene_name 98058182|unknown-8908; gene_id MSTRG.543; transcript_id MSTRG.543.12;
chr1	transdecoder	CDS	17762297	17762366	.	-	0	gene_name 98058182|unknown-8908; gene_id MSTRG.543; transcript_id MSTRG.543.13;
chr1	transdecoder	CDS	17762297	17762366	.	-	0	gene_name 98058182|unknown-8908; gene_id MSTRG.543; transcript_id MSTRG.543.14;
chr1	transdecoder	CDS	17762297	17762366	.	-	0	gene_name 98058182|unknown-8908; gene_id MSTRG.543; transcript_id MSTRG.543.15;
chr1	transdecoder	CDS	17762297	17762366	.	-	0	gene_name 98058182|unknown-8908; gene_id MSTRG.543; transcript_id MSTRG.543.2;
chr1	transdecoder	CDS	17762297	17762366	.	-	0	gene_name 98058182|unknown-8908; gene_id MSTRG.543; transcript_id MSTRG.543.3;
chr1	transdecoder	CDS	17762297	17762366	.	-	0	gene_name 98058182|unknown-8908; gene_id MSTRG.543; transcript_id MSTRG.543.4;
chr1	transdecoder	CDS	17762297	17762366	.	-	0	gene_name 98058182|unknown-8908; gene_id MSTRG.543; transcript_id MSTRG.543.5;
chr1	transdecoder	CDS	17762297	17762366	.	-	0	gene_name 98058182|unknown-8908; gene_id MSTRG.543; transcript_id MSTRG.543.6;
chr1	transdecoder	CDS	17762297	17762366	.	-	0	gene_name 98058182|unknown-8908; gene_id MSTRG.543; transcript_id MSTRG.543.7;
chr1	transdecoder	CDS	17762297	17762366	.	-	0	gene_name 98058182|unknown-8908; gene_id MSTRG.543; transcript_id MSTRG.543.8;
chr1	transdecoder	CDS	17762297	17762366	.	-	0	gene_name 98058182|unknown-8908; gene_id MSTRG.543; transcript_id MSTRG.543.9;
chr1	transdecoder	exon	17762297	17762366	.	-	.	gene_name 98058182|unknown-8908; gene_id MSTRG.543; transcript_id MSTRG.543.1;
chr1	transdecoder	exon	17762297	17762366	.	-	.	gene_name 98058182|unknown-8908; gene_id MSTRG.543; transcript_id MSTRG.543.10;
chr1	transdecoder	exon	17762297	17762366	.	-	.	gene_name 98058182|unknown-8908; gene_id MSTRG.543; transcript_id MSTRG.543.11;
chr1	transdecoder	exon	17762297	17762366	.	-	.	gene_name 98058182|unknown-8908; gene_id MSTRG.543; transcript_id MSTRG.543.12;
chr1	transdecoder	exon	17762297	17762366	.	-	.	gene_name 98058182|unknown-8908; gene_id MSTRG.543; transcript_id MSTRG.543.13;
chr1	transdecoder	exon	17762297	17762366	.	-	.	gene_name 98058182|unknown-8908; gene_id MSTRG.543; transcript_id MSTRG.543.14;
chr1	transdecoder	exon	17762297	17762366	.	-	.	gene_name 98058182|unknown-8908; gene_id MSTRG.543; transcript_id MSTRG.543.15;
chr1	transdecoder	exon	17762297	17762366	.	-	.	gene_name 98058182|unknown-8908; gene_id MSTRG.543; transcript_id MSTRG.543.2;
chr1	transdecoder	exon	17762297	17762366	.	-	.	gene_name 98058182|unknown-8908; gene_id MSTRG.543; transcript_id MSTRG.543.3;
chr1	transdecoder	exon	17762297	17762366	.	-	.	gene_name 98058182|unknown-8908; gene_id MSTRG.543; transcript_id MSTRG.543.4;
chr1	transdecoder	exon	17762297	17762366	.	-	.	gene_name 98058182|unknown-8908; gene_id MSTRG.543; transcript_id MSTRG.543.5;
chr1	transdecoder	exon	17762297	17762366	.	-	.	gene_name 98058182|unknown-8908; gene_id MSTRG.543; transcript_id MSTRG.543.6;
chr1	transdecoder	exon	17762297	17762366	.	-	.	gene_name 98058182|unknown-8908; gene_id MSTRG.543; transcript_id MSTRG.543.7;
chr1	transdecoder	exon	17762297	17762366	.	-	.	gene_name 98058182|unknown-8908; gene_id MSTRG.543; transcript_id MSTRG.543.8;
chr1	transdecoder	exon	17762297	17762366	.	-	.	gene_name 98058182|unknown-8908; gene_id MSTRG.543; transcript_id MSTRG.543.9;
chr1	transdecoder	CDS	17763233	17763340	.	-	0	gene_name 98058182|unknown-8908; gene_id MSTRG.543; transcript_id MSTRG.543.1;
chr1	transdecoder	CDS	17763233	17763340	.	-	0	gene_name 98058182|unknown-8908; gene_id MSTRG.543; transcript_id MSTRG.543.10;
chr1	transdecoder	CDS	17763233	17763340	.	-	0	gene_name 98058182|unknown-8908; gene_id MSTRG.543; transcript_id MSTRG.543.11;
chr1	transdecoder	CDS	17763233	17763340	.	-	0	gene_name 98058182|unknown-8908; gene_id MSTRG.543; transcript_id MSTRG.543.12;
chr1	transdecoder	CDS	17763233	17763340	.	-	0	gene_name 98058182|unknown-8908; gene_id MSTRG.543; transcript_id MSTRG.543.13;
chr1	transdecoder	CDS	17763233	17763340	.	-	0	gene_name 98058182|unknown-8908; gene_id MSTRG.543; transcript_id MSTRG.543.14;
chr1	transdecoder	CDS	17763233	17763340	.	-	0	gene_name 98058182|unknown-8908; gene_id MSTRG.543; transcript_id MSTRG.543.15;
chr1	transdecoder	CDS	17763233	17763340	.	-	0	gene_name 98058182|unknown-8908; gene_id MSTRG.543; transcript_id MSTRG.543.2;
chr1	transdecoder	CDS	17763233	17763340	.	-	0	gene_name 98058182|unknown-8908; gene_id MSTRG.543; transcript_id MSTRG.543.3;
chr1	transdecoder	CDS	17763233	17763340	.	-	0	gene_name 98058182|unknown-8908; gene_id MSTRG.543; transcript_id MSTRG.543.4;
chr1	transdecoder	CDS	17763233	17763340	.	-	0	gene_name 98058182|unknown-8908; gene_id MSTRG.543; transcript_id MSTRG.543.5;
chr1	transdecoder	CDS	17763233	17763340	.	-	0	gene_name 98058182|unknown-8908; gene_id MSTRG.543; transcript_id MSTRG.543.6;
chr1	transdecoder	CDS	17763233	17763340	.	-	0	gene_name 98058182|unknown-8908; gene_id MSTRG.543; transcript_id MSTRG.543.7;
chr1	transdecoder	CDS	17763233	17763340	.	-	0	gene_name 98058182|unknown-8908; gene_id MSTRG.543; transcript_id MSTRG.543.8;
chr1	transdecoder	CDS	17763233	17763340	.	-	0	gene_name 98058182|unknown-8908; gene_id MSTRG.543; transcript_id MSTRG.543.9;
chr1	transdecoder	exon	17763233	17763340	.	-	.	gene_name 98058182|unknown-8908; gene_id MSTRG.543; transcript_id MSTRG.543.1;
chr1	transdecoder	exon	17763233	17763340	.	-	.	gene_name 98058182|unknown-8908; gene_id MSTRG.543; transcript_id MSTRG.543.10;
chr1	transdecoder	exon	17763233	17763340	.	-	.	gene_name 98058182|unknown-8908; gene_id MSTRG.543; transcript_id MSTRG.543.11;
chr1	transdecoder	exon	17763233	17763340	.	-	.	gene_name 98058182|unknown-8908; gene_id MSTRG.543; transcript_id MSTRG.543.12;
chr1	transdecoder	exon	17763233	17763340	.	-	.	gene_name 98058182|unknown-8908; gene_id MSTRG.543; transcript_id MSTRG.543.13;
chr1	transdecoder	exon	17763233	17763340	.	-	.	gene_name 98058182|unknown-8908; gene_id MSTRG.543; transcript_id MSTRG.543.14;
chr1	transdecoder	exon	17763233	17763340	.	-	.	gene_name 98058182|unknown-8908; gene_id MSTRG.543; transcript_id MSTRG.543.15;
chr1	transdecoder	exon	17763233	17763340	.	-	.	gene_name 98058182|unknown-8908; gene_id MSTRG.543; transcript_id MSTRG.543.2;
chr1	transdecoder	exon	17763233	17763340	.	-	.	gene_name 98058182|unknown-8908; gene_id MSTRG.543; transcript_id MSTRG.543.3;
chr1	transdecoder	exon	17763233	17763340	.	-	.	gene_name 98058182|unknown-8908; gene_id MSTRG.543; transcript_id MSTRG.543.4;
chr1	transdecoder	exon	17763233	17763340	.	-	.	gene_name 98058182|unknown-8908; gene_id MSTRG.543; transcript_id MSTRG.543.5;
chr1	transdecoder	exon	17763233	17763340	.	-	.	gene_name 98058182|unknown-8908; gene_id MSTRG.543; transcript_id MSTRG.543.6;
chr1	transdecoder	exon	17763233	17763340	.	-	.	gene_name 98058182|unknown-8908; gene_id MSTRG.543; transcript_id MSTRG.543.7;
chr1	transdecoder	exon	17763233	17763340	.	-	.	gene_name 98058182|unknown-8908; gene_id MSTRG.543; transcript_id MSTRG.543.8;
chr1	transdecoder	exon	17763233	17763340	.	-	.	gene_name 98058182|unknown-8908; gene_id MSTRG.543; transcript_id MSTRG.543.9;
chr1	transdecoder	CDS	17763479	17763544	.	-	0	gene_name 98058182|unknown-8908; gene_id MSTRG.543; transcript_id MSTRG.543.1;
chr1	transdecoder	CDS	17763479	17763544	.	-	0	gene_name 98058182|unknown-8908; gene_id MSTRG.543; transcript_id MSTRG.543.10;
chr1	transdecoder	CDS	17763479	17763544	.	-	0	gene_name 98058182|unknown-8908; gene_id MSTRG.543; transcript_id MSTRG.543.11;
chr1	transdecoder	CDS	17763479	17763544	.	-	0	gene_name 98058182|unknown-8908; gene_id MSTRG.543; transcript_id MSTRG.543.12;
chr1	transdecoder	CDS	17763479	17763544	.	-	0	gene_name 98058182|unknown-8908; gene_id MSTRG.543; transcript_id MSTRG.543.13;
chr1	transdecoder	CDS	17763479	17763544	.	-	0	gene_name 98058182|unknown-8908; gene_id MSTRG.543; transcript_id MSTRG.543.14;
chr1	transdecoder	CDS	17763479	17763544	.	-	0	gene_name 98058182|unknown-8908; gene_id MSTRG.543; transcript_id MSTRG.543.15;
chr1	transdecoder	CDS	17763479	17763544	.	-	0	gene_name 98058182|unknown-8908; gene_id MSTRG.543; transcript_id MSTRG.543.2;
chr1	transdecoder	CDS	17763479	17763544	.	-	0	gene_name 98058182|unknown-8908; gene_id MSTRG.543; transcript_id MSTRG.543.3;
chr1	transdecoder	CDS	17763479	17763544	.	-	0	gene_name 98058182|unknown-8908; gene_id MSTRG.543; transcript_id MSTRG.543.4;
chr1	transdecoder	CDS	17763479	17763544	.	-	0	gene_name 98058182|unknown-8908; gene_id MSTRG.543; transcript_id MSTRG.543.5;
chr1	transdecoder	CDS	17763479	17763544	.	-	0	gene_name 98058182|unknown-8908; gene_id MSTRG.543; transcript_id MSTRG.543.6;
chr1	transdecoder	CDS	17763479	17763544	.	-	0	gene_name 98058182|unknown-8908; gene_id MSTRG.543; transcript_id MSTRG.543.7;
chr1	transdecoder	CDS	17763479	17763544	.	-	0	gene_name 98058182|unknown-8908; gene_id MSTRG.543; transcript_id MSTRG.543.8;
chr1	transdecoder	CDS	17763479	17763544	.	-	0	gene_name 98058182|unknown-8908; gene_id MSTRG.543; transcript_id MSTRG.543.9;
chr1	transdecoder	exon	17763479	17763544	.	-	.	gene_name 98058182|unknown-8908; gene_id MSTRG.543; transcript_id MSTRG.543.1;
chr1	transdecoder	exon	17763479	17763544	.	-	.	gene_name 98058182|unknown-8908; gene_id MSTRG.543; transcript_id MSTRG.543.10;
chr1	transdecoder	exon	17763479	17763544	.	-	.	gene_name 98058182|unknown-8908; gene_id MSTRG.543; transcript_id MSTRG.543.11;
chr1	transdecoder	exon	17763479	17763544	.	-	.	gene_name 98058182|unknown-8908; gene_id MSTRG.543; transcript_id MSTRG.543.12;
chr1	transdecoder	exon	17763479	17763544	.	-	.	gene_name 98058182|unknown-8908; gene_id MSTRG.543; transcript_id MSTRG.543.13;
chr1	transdecoder	exon	17763479	17763544	.	-	.	gene_name 98058182|unknown-8908; gene_id MSTRG.543; transcript_id MSTRG.543.14;
chr1	transdecoder	exon	17763479	17763544	.	-	.	gene_name 98058182|unknown-8908; gene_id MSTRG.543; transcript_id MSTRG.543.15;
chr1	transdecoder	exon	17763479	17763544	.	-	.	gene_name 98058182|unknown-8908; gene_id MSTRG.543; transcript_id MSTRG.543.2;
chr1	transdecoder	exon	17763479	17763544	.	-	.	gene_name 98058182|unknown-8908; gene_id MSTRG.543; transcript_id MSTRG.543.3;
chr1	transdecoder	exon	17763479	17763544	.	-	.	gene_name 98058182|unknown-8908; gene_id MSTRG.543; transcript_id MSTRG.543.4;
chr1	transdecoder	exon	17763479	17763544	.	-	.	gene_name 98058182|unknown-8908; gene_id MSTRG.543; transcript_id MSTRG.543.5;
chr1	transdecoder	exon	17763479	17763544	.	-	.	gene_name 98058182|unknown-8908; gene_id MSTRG.543; transcript_id MSTRG.543.6;
chr1	transdecoder	exon	17763479	17763544	.	-	.	gene_name 98058182|unknown-8908; gene_id MSTRG.543; transcript_id MSTRG.543.7;
chr1	transdecoder	exon	17763479	17763544	.	-	.	gene_name 98058182|unknown-8908; gene_id MSTRG.543; transcript_id MSTRG.543.8;
chr1	transdecoder	exon	17763479	17763544	.	-	.	gene_name 98058182|unknown-8908; gene_id MSTRG.543; transcript_id MSTRG.543.9;
chr1	transdecoder	CDS	17766494	17766565	.	-	0	gene_name 98058182|unknown-8908; gene_id MSTRG.543; transcript_id MSTRG.543.1;
chr1	transdecoder	CDS	17766494	17766565	.	-	0	gene_name 98058182|unknown-8908; gene_id MSTRG.543; transcript_id MSTRG.543.10;
chr1	transdecoder	CDS	17766494	17766565	.	-	0	gene_name 98058182|unknown-8908; gene_id MSTRG.543; transcript_id MSTRG.543.11;
chr1	transdecoder	CDS	17766494	17766565	.	-	0	gene_name 98058182|unknown-8908; gene_id MSTRG.543; transcript_id MSTRG.543.12;
chr1	transdecoder	CDS	17766494	17766565	.	-	0	gene_name 98058182|unknown-8908; gene_id MSTRG.543; transcript_id MSTRG.543.13;
chr1	transdecoder	CDS	17766494	17766565	.	-	0	gene_name 98058182|unknown-8908; gene_id MSTRG.543; transcript_id MSTRG.543.14;
chr1	transdecoder	CDS	17766494	17766565	.	-	0	gene_name 98058182|unknown-8908; gene_id MSTRG.543; transcript_id MSTRG.543.15;
chr1	transdecoder	CDS	17766494	17766565	.	-	0	gene_name 98058182|unknown-8908; gene_id MSTRG.543; transcript_id MSTRG.543.2;
chr1	transdecoder	CDS	17766494	17766565	.	-	0	gene_name 98058182|unknown-8908; gene_id MSTRG.543; transcript_id MSTRG.543.3;
chr1	transdecoder	CDS	17766494	17766565	.	-	0	gene_name 98058182|unknown-8908; gene_id MSTRG.543; transcript_id MSTRG.543.4;
chr1	transdecoder	CDS	17766494	17766565	.	-	0	gene_name 98058182|unknown-8908; gene_id MSTRG.543; transcript_id MSTRG.543.5;
chr1	transdecoder	CDS	17766494	17766565	.	-	0	gene_name 98058182|unknown-8908; gene_id MSTRG.543; transcript_id MSTRG.543.6;
chr1	transdecoder	CDS	17766494	17766565	.	-	0	gene_name 98058182|unknown-8908; gene_id MSTRG.543; transcript_id MSTRG.543.7;
chr1	transdecoder	CDS	17766494	17766565	.	-	0	gene_name 98058182|unknown-8908; gene_id MSTRG.543; transcript_id MSTRG.543.8;
chr1	transdecoder	CDS	17766494	17766565	.	-	0	gene_name 98058182|unknown-8908; gene_id MSTRG.543; transcript_id MSTRG.543.9;
chr1	transdecoder	exon	17766494	17766565	.	-	.	gene_name 98058182|unknown-8908; gene_id MSTRG.543; transcript_id MSTRG.543.1;
chr1	transdecoder	exon	17766494	17766565	.	-	.	gene_name 98058182|unknown-8908; gene_id MSTRG.543; transcript_id MSTRG.543.10;
chr1	transdecoder	exon	17766494	17766565	.	-	.	gene_name 98058182|unknown-8908; gene_id MSTRG.543; transcript_id MSTRG.543.11;
chr1	transdecoder	exon	17766494	17766565	.	-	.	gene_name 98058182|unknown-8908; gene_id MSTRG.543; transcript_id MSTRG.543.12;
chr1	transdecoder	exon	17766494	17766565	.	-	.	gene_name 98058182|unknown-8908; gene_id MSTRG.543; transcript_id MSTRG.543.13;
chr1	transdecoder	exon	17766494	17766565	.	-	.	gene_name 98058182|unknown-8908; gene_id MSTRG.543; transcript_id MSTRG.543.14;
chr1	transdecoder	exon	17766494	17766565	.	-	.	gene_name 98058182|unknown-8908; gene_id MSTRG.543; transcript_id MSTRG.543.15;
chr1	transdecoder	exon	17766494	17766565	.	-	.	gene_name 98058182|unknown-8908; gene_id MSTRG.543; transcript_id MSTRG.543.2;
chr1	transdecoder	exon	17766494	17766565	.	-	.	gene_name 98058182|unknown-8908; gene_id MSTRG.543; transcript_id MSTRG.543.3;
chr1	transdecoder	exon	17766494	17766565	.	-	.	gene_name 98058182|unknown-8908; gene_id MSTRG.543; transcript_id MSTRG.543.4;
chr1	transdecoder	exon	17766494	17766565	.	-	.	gene_name 98058182|unknown-8908; gene_id MSTRG.543; transcript_id MSTRG.543.5;
chr1	transdecoder	exon	17766494	17766565	.	-	.	gene_name 98058182|unknown-8908; gene_id MSTRG.543; transcript_id MSTRG.543.6;
chr1	transdecoder	exon	17766494	17766565	.	-	.	gene_name 98058182|unknown-8908; gene_id MSTRG.543; transcript_id MSTRG.543.7;
chr1	transdecoder	exon	17766494	17766565	.	-	.	gene_name 98058182|unknown-8908; gene_id MSTRG.543; transcript_id MSTRG.543.8;
chr1	transdecoder	exon	17766494	17766565	.	-	.	gene_name 98058182|unknown-8908; gene_id MSTRG.543; transcript_id MSTRG.543.9;
chr1	transdecoder	CDS	17766612	17766737	.	-	0	gene_name 98058182|unknown-8908; gene_id MSTRG.543; transcript_id MSTRG.543.1;
chr1	transdecoder	CDS	17766612	17766737	.	-	0	gene_name 98058182|unknown-8908; gene_id MSTRG.543; transcript_id MSTRG.543.10;
chr1	transdecoder	CDS	17766612	17766737	.	-	0	gene_name 98058182|unknown-8908; gene_id MSTRG.543; transcript_id MSTRG.543.11;
chr1	transdecoder	CDS	17766612	17766737	.	-	0	gene_name 98058182|unknown-8908; gene_id MSTRG.543; transcript_id MSTRG.543.12;
chr1	transdecoder	CDS	17766612	17766737	.	-	0	gene_name 98058182|unknown-8908; gene_id MSTRG.543; transcript_id MSTRG.543.13;
chr1	transdecoder	CDS	17766612	17766737	.	-	0	gene_name 98058182|unknown-8908; gene_id MSTRG.543; transcript_id MSTRG.543.14;
chr1	transdecoder	CDS	17766612	17766737	.	-	0	gene_name 98058182|unknown-8908; gene_id MSTRG.543; transcript_id MSTRG.543.15;
chr1	transdecoder	CDS	17766612	17766737	.	-	0	gene_name 98058182|unknown-8908; gene_id MSTRG.543; transcript_id MSTRG.543.2;
chr1	transdecoder	CDS	17766612	17766737	.	-	0	gene_name 98058182|unknown-8908; gene_id MSTRG.543; transcript_id MSTRG.543.3;
chr1	transdecoder	CDS	17766612	17766737	.	-	0	gene_name 98058182|unknown-8908; gene_id MSTRG.543; transcript_id MSTRG.543.4;
chr1	transdecoder	CDS	17766612	17766737	.	-	0	gene_name 98058182|unknown-8908; gene_id MSTRG.543; transcript_id MSTRG.543.5;
chr1	transdecoder	CDS	17766612	17766737	.	-	0	gene_name 98058182|unknown-8908; gene_id MSTRG.543; transcript_id MSTRG.543.6;
chr1	transdecoder	CDS	17766612	17766737	.	-	0	gene_name 98058182|unknown-8908; gene_id MSTRG.543; transcript_id MSTRG.543.7;
chr1	transdecoder	CDS	17766612	17766737	.	-	0	gene_name 98058182|unknown-8908; gene_id MSTRG.543; transcript_id MSTRG.543.8;
chr1	transdecoder	CDS	17766612	17766737	.	-	0	gene_name 98058182|unknown-8908; gene_id MSTRG.543; transcript_id MSTRG.543.9;
chr1	transdecoder	exon	17766612	17766737	.	-	.	gene_name 98058182|unknown-8908; gene_id MSTRG.543; transcript_id MSTRG.543.1;
chr1	transdecoder	exon	17766612	17766737	.	-	.	gene_name 98058182|unknown-8908; gene_id MSTRG.543; transcript_id MSTRG.543.10;
chr1	transdecoder	exon	17766612	17766737	.	-	.	gene_name 98058182|unknown-8908; gene_id MSTRG.543; transcript_id MSTRG.543.11;
chr1	transdecoder	exon	17766612	17766737	.	-	.	gene_name 98058182|unknown-8908; gene_id MSTRG.543; transcript_id MSTRG.543.12;
chr1	transdecoder	exon	17766612	17766737	.	-	.	gene_name 98058182|unknown-8908; gene_id MSTRG.543; transcript_id MSTRG.543.13;
chr1	transdecoder	exon	17766612	17766737	.	-	.	gene_name 98058182|unknown-8908; gene_id MSTRG.543; transcript_id MSTRG.543.14;
chr1	transdecoder	exon	17766612	17766737	.	-	.	gene_name 98058182|unknown-8908; gene_id MSTRG.543; transcript_id MSTRG.543.15;
chr1	transdecoder	exon	17766612	17766737	.	-	.	gene_name 98058182|unknown-8908; gene_id MSTRG.543; transcript_id MSTRG.543.2;
chr1	transdecoder	exon	17766612	17766737	.	-	.	gene_name 98058182|unknown-8908; gene_id MSTRG.543; transcript_id MSTRG.543.3;
chr1	transdecoder	exon	17766612	17766737	.	-	.	gene_name 98058182|unknown-8908; gene_id MSTRG.543; transcript_id MSTRG.543.4;
chr1	transdecoder	exon	17766612	17766737	.	-	.	gene_name 98058182|unknown-8908; gene_id MSTRG.543; transcript_id MSTRG.543.5;
chr1	transdecoder	exon	17766612	17766737	.	-	.	gene_name 98058182|unknown-8908; gene_id MSTRG.543; transcript_id MSTRG.543.6;
chr1	transdecoder	exon	17766612	17766737	.	-	.	gene_name 98058182|unknown-8908; gene_id MSTRG.543; transcript_id MSTRG.543.7;
chr1	transdecoder	exon	17766612	17766737	.	-	.	gene_name 98058182|unknown-8908; gene_id MSTRG.543; transcript_id MSTRG.543.8;
chr1	transdecoder	exon	17766612	17766737	.	-	.	gene_name 98058182|unknown-8908; gene_id MSTRG.543; transcript_id MSTRG.543.9;
chr1	transdecoder	CDS	17766778	17766808	.	-	1	gene_name 98058182|unknown-8908; gene_id MSTRG.543; transcript_id MSTRG.543.1;
chr1	transdecoder	CDS	17766778	17766808	.	-	1	gene_name 98058182|unknown-8908; gene_id MSTRG.543; transcript_id MSTRG.543.10;
chr1	transdecoder	CDS	17766778	17766808	.	-	1	gene_name 98058182|unknown-8908; gene_id MSTRG.543; transcript_id MSTRG.543.11;
chr1	transdecoder	CDS	17766778	17766808	.	-	1	gene_name 98058182|unknown-8908; gene_id MSTRG.543; transcript_id MSTRG.543.12;
chr1	transdecoder	CDS	17766778	17766808	.	-	1	gene_name 98058182|unknown-8908; gene_id MSTRG.543; transcript_id MSTRG.543.13;
chr1	transdecoder	CDS	17766778	17766808	.	-	1	gene_name 98058182|unknown-8908; gene_id MSTRG.543; transcript_id MSTRG.543.14;
chr1	transdecoder	CDS	17766778	17766808	.	-	1	gene_name 98058182|unknown-8908; gene_id MSTRG.543; transcript_id MSTRG.543.15;
chr1	transdecoder	CDS	17766778	17766808	.	-	1	gene_name 98058182|unknown-8908; gene_id MSTRG.543; transcript_id MSTRG.543.2;
chr1	transdecoder	CDS	17766778	17766808	.	-	1	gene_name 98058182|unknown-8908; gene_id MSTRG.543; transcript_id MSTRG.543.3;
chr1	transdecoder	CDS	17766778	17766808	.	-	1	gene_name 98058182|unknown-8908; gene_id MSTRG.543; transcript_id MSTRG.543.4;
chr1	transdecoder	CDS	17766778	17766808	.	-	1	gene_name 98058182|unknown-8908; gene_id MSTRG.543; transcript_id MSTRG.543.5;
chr1	transdecoder	CDS	17766778	17766808	.	-	1	gene_name 98058182|unknown-8908; gene_id MSTRG.543; transcript_id MSTRG.543.6;
chr1	transdecoder	CDS	17766778	17766808	.	-	1	gene_name 98058182|unknown-8908; gene_id MSTRG.543; transcript_id MSTRG.543.7;
chr1	transdecoder	CDS	17766778	17766808	.	-	1	gene_name 98058182|unknown-8908; gene_id MSTRG.543; transcript_id MSTRG.543.8;
chr1	transdecoder	CDS	17766778	17766808	.	-	1	gene_name 98058182|unknown-8908; gene_id MSTRG.543; transcript_id MSTRG.543.9;
chr1	transdecoder	exon	17766778	17766808	.	-	.	gene_name 98058182|unknown-8908; gene_id MSTRG.543; transcript_id MSTRG.543.1;
chr1	transdecoder	exon	17766778	17766808	.	-	.	gene_name 98058182|unknown-8908; gene_id MSTRG.543; transcript_id MSTRG.543.10;
chr1	transdecoder	exon	17766778	17766808	.	-	.	gene_name 98058182|unknown-8908; gene_id MSTRG.543; transcript_id MSTRG.543.11;
chr1	transdecoder	exon	17766778	17766808	.	-	.	gene_name 98058182|unknown-8908; gene_id MSTRG.543; transcript_id MSTRG.543.12;
chr1	transdecoder	exon	17766778	17766808	.	-	.	gene_name 98058182|unknown-8908; gene_id MSTRG.543; transcript_id MSTRG.543.13;
chr1	transdecoder	exon	17766778	17766808	.	-	.	gene_name 98058182|unknown-8908; gene_id MSTRG.543; transcript_id MSTRG.543.14;
chr1	transdecoder	exon	17766778	17766808	.	-	.	gene_name 98058182|unknown-8908; gene_id MSTRG.543; transcript_id MSTRG.543.15;
chr1	transdecoder	exon	17766778	17766808	.	-	.	gene_name 98058182|unknown-8908; gene_id MSTRG.543; transcript_id MSTRG.543.2;
chr1	transdecoder	exon	17766778	17766808	.	-	.	gene_name 98058182|unknown-8908; gene_id MSTRG.543; transcript_id MSTRG.543.3;
chr1	transdecoder	exon	17766778	17766808	.	-	.	gene_name 98058182|unknown-8908; gene_id MSTRG.543; transcript_id MSTRG.543.4;
chr1	transdecoder	exon	17766778	17766808	.	-	.	gene_name 98058182|unknown-8908; gene_id MSTRG.543; transcript_id MSTRG.543.5;
chr1	transdecoder	exon	17766778	17766808	.	-	.	gene_name 98058182|unknown-8908; gene_id MSTRG.543; transcript_id MSTRG.543.6;
chr1	transdecoder	exon	17766778	17766808	.	-	.	gene_name 98058182|unknown-8908; gene_id MSTRG.543; transcript_id MSTRG.543.7;
chr1	transdecoder	exon	17766778	17766808	.	-	.	gene_name 98058182|unknown-8908; gene_id MSTRG.543; transcript_id MSTRG.543.8;
chr1	transdecoder	exon	17766778	17766808	.	-	.	gene_name 98058182|unknown-8908; gene_id MSTRG.543; transcript_id MSTRG.543.9;
chr1	transdecoder	CDS	17767219	17767391	.	-	0	gene_name 98058182|unknown-8908; gene_id MSTRG.543; transcript_id MSTRG.543.1;
chr1	transdecoder	CDS	17767219	17767391	.	-	0	gene_name 98058182|unknown-8908; gene_id MSTRG.543; transcript_id MSTRG.543.10;
chr1	transdecoder	CDS	17767219	17767391	.	-	0	gene_name 98058182|unknown-8908; gene_id MSTRG.543; transcript_id MSTRG.543.11;
chr1	transdecoder	CDS	17767219	17767391	.	-	0	gene_name 98058182|unknown-8908; gene_id MSTRG.543; transcript_id MSTRG.543.12;
chr1	transdecoder	CDS	17767219	17767391	.	-	0	gene_name 98058182|unknown-8908; gene_id MSTRG.543; transcript_id MSTRG.543.13;
chr1	transdecoder	CDS	17767219	17767391	.	-	0	gene_name 98058182|unknown-8908; gene_id MSTRG.543; transcript_id MSTRG.543.14;
chr1	transdecoder	CDS	17767219	17767391	.	-	0	gene_name 98058182|unknown-8908; gene_id MSTRG.543; transcript_id MSTRG.543.15;
chr1	transdecoder	CDS	17767219	17767391	.	-	0	gene_name 98058182|unknown-8908; gene_id MSTRG.543; transcript_id MSTRG.543.2;
chr1	transdecoder	CDS	17767219	17767391	.	-	0	gene_name 98058182|unknown-8908; gene_id MSTRG.543; transcript_id MSTRG.543.3;
chr1	transdecoder	CDS	17767219	17767391	.	-	0	gene_name 98058182|unknown-8908; gene_id MSTRG.543; transcript_id MSTRG.543.4;
chr1	transdecoder	CDS	17767219	17767391	.	-	0	gene_name 98058182|unknown-8908; gene_id MSTRG.543; transcript_id MSTRG.543.5;
chr1	transdecoder	CDS	17767219	17767391	.	-	0	gene_name 98058182|unknown-8908; gene_id MSTRG.543; transcript_id MSTRG.543.6;
chr1	transdecoder	CDS	17767219	17767391	.	-	0	gene_name 98058182|unknown-8908; gene_id MSTRG.543; transcript_id MSTRG.543.7;
chr1	transdecoder	CDS	17767219	17767391	.	-	0	gene_name 98058182|unknown-8908; gene_id MSTRG.543; transcript_id MSTRG.543.8;
chr1	transdecoder	CDS	17767219	17767391	.	-	0	gene_name 98058182|unknown-8908; gene_id MSTRG.543; transcript_id MSTRG.543.9;
chr1	transdecoder	exon	17767219	17767391	.	-	.	gene_name 98058182|unknown-8908; gene_id MSTRG.543; transcript_id MSTRG.543.1;
chr1	transdecoder	exon	17767219	17767391	.	-	.	gene_name 98058182|unknown-8908; gene_id MSTRG.543; transcript_id MSTRG.543.10;
chr1	transdecoder	exon	17767219	17767391	.	-	.	gene_name 98058182|unknown-8908; gene_id MSTRG.543; transcript_id MSTRG.543.11;
chr1	transdecoder	exon	17767219	17767391	.	-	.	gene_name 98058182|unknown-8908; gene_id MSTRG.543; transcript_id MSTRG.543.12;
chr1	transdecoder	exon	17767219	17767391	.	-	.	gene_name 98058182|unknown-8908; gene_id MSTRG.543; transcript_id MSTRG.543.13;
chr1	transdecoder	exon	17767219	17767391	.	-	.	gene_name 98058182|unknown-8908; gene_id MSTRG.543; transcript_id MSTRG.543.14;
chr1	transdecoder	exon	17767219	17767391	.	-	.	gene_name 98058182|unknown-8908; gene_id MSTRG.543; transcript_id MSTRG.543.15;
chr1	transdecoder	exon	17767219	17767391	.	-	.	gene_name 98058182|unknown-8908; gene_id MSTRG.543; transcript_id MSTRG.543.2;
chr1	transdecoder	exon	17767219	17767391	.	-	.	gene_name 98058182|unknown-8908; gene_id MSTRG.543; transcript_id MSTRG.543.3;
chr1	transdecoder	exon	17767219	17767391	.	-	.	gene_name 98058182|unknown-8908; gene_id MSTRG.543; transcript_id MSTRG.543.4;
chr1	transdecoder	exon	17767219	17767391	.	-	.	gene_name 98058182|unknown-8908; gene_id MSTRG.543; transcript_id MSTRG.543.5;
chr1	transdecoder	exon	17767219	17767391	.	-	.	gene_name 98058182|unknown-8908; gene_id MSTRG.543; transcript_id MSTRG.543.6;
chr1	transdecoder	exon	17767219	17767391	.	-	.	gene_name 98058182|unknown-8908; gene_id MSTRG.543; transcript_id MSTRG.543.7;
chr1	transdecoder	exon	17767219	17767391	.	-	.	gene_name 98058182|unknown-8908; gene_id MSTRG.543; transcript_id MSTRG.543.8;
chr1	transdecoder	exon	17767219	17767391	.	-	.	gene_name 98058182|unknown-8908; gene_id MSTRG.543; transcript_id MSTRG.543.9;
chr1	transdecoder	CDS	17767433	17767543	.	-	0	gene_name 98058182|unknown-8908; gene_id MSTRG.543; transcript_id MSTRG.543.1;
chr1	transdecoder	CDS	17767433	17767543	.	-	0	gene_name 98058182|unknown-8908; gene_id MSTRG.543; transcript_id MSTRG.543.10;
chr1	transdecoder	CDS	17767433	17767543	.	-	0	gene_name 98058182|unknown-8908; gene_id MSTRG.543; transcript_id MSTRG.543.11;
chr1	transdecoder	CDS	17767433	17767543	.	-	0	gene_name 98058182|unknown-8908; gene_id MSTRG.543; transcript_id MSTRG.543.12;
chr1	transdecoder	CDS	17767433	17767543	.	-	0	gene_name 98058182|unknown-8908; gene_id MSTRG.543; transcript_id MSTRG.543.13;
chr1	transdecoder	CDS	17767433	17767543	.	-	0	gene_name 98058182|unknown-8908; gene_id MSTRG.543; transcript_id MSTRG.543.14;
chr1	transdecoder	CDS	17767433	17767543	.	-	0	gene_name 98058182|unknown-8908; gene_id MSTRG.543; transcript_id MSTRG.543.15;
chr1	transdecoder	CDS	17767433	17767543	.	-	0	gene_name 98058182|unknown-8908; gene_id MSTRG.543; transcript_id MSTRG.543.2;
chr1	transdecoder	CDS	17767433	17767543	.	-	0	gene_name 98058182|unknown-8908; gene_id MSTRG.543; transcript_id MSTRG.543.3;
chr1	transdecoder	CDS	17767433	17767543	.	-	0	gene_name 98058182|unknown-8908; gene_id MSTRG.543; transcript_id MSTRG.543.4;
chr1	transdecoder	CDS	17767433	17767543	.	-	0	gene_name 98058182|unknown-8908; gene_id MSTRG.543; transcript_id MSTRG.543.5;
chr1	transdecoder	CDS	17767433	17767543	.	-	0	gene_name 98058182|unknown-8908; gene_id MSTRG.543; transcript_id MSTRG.543.6;
chr1	transdecoder	CDS	17767433	17767543	.	-	0	gene_name 98058182|unknown-8908; gene_id MSTRG.543; transcript_id MSTRG.543.7;
chr1	transdecoder	CDS	17767433	17767543	.	-	0	gene_name 98058182|unknown-8908; gene_id MSTRG.543; transcript_id MSTRG.543.8;
chr1	transdecoder	CDS	17767433	17767543	.	-	0	gene_name 98058182|unknown-8908; gene_id MSTRG.543; transcript_id MSTRG.543.9;
chr1	transdecoder	exon	17767433	17767543	.	-	.	gene_name 98058182|unknown-8908; gene_id MSTRG.543; transcript_id MSTRG.543.1;
chr1	transdecoder	exon	17767433	17767543	.	-	.	gene_name 98058182|unknown-8908; gene_id MSTRG.543; transcript_id MSTRG.543.10;
chr1	transdecoder	exon	17767433	17767543	.	-	.	gene_name 98058182|unknown-8908; gene_id MSTRG.543; transcript_id MSTRG.543.11;
chr1	transdecoder	exon	17767433	17767543	.	-	.	gene_name 98058182|unknown-8908; gene_id MSTRG.543; transcript_id MSTRG.543.12;
chr1	transdecoder	exon	17767433	17767543	.	-	.	gene_name 98058182|unknown-8908; gene_id MSTRG.543; transcript_id MSTRG.543.13;
chr1	transdecoder	exon	17767433	17767543	.	-	.	gene_name 98058182|unknown-8908; gene_id MSTRG.543; transcript_id MSTRG.543.14;
chr1	transdecoder	exon	17767433	17767543	.	-	.	gene_name 98058182|unknown-8908; gene_id MSTRG.543; transcript_id MSTRG.543.15;
chr1	transdecoder	exon	17767433	17767543	.	-	.	gene_name 98058182|unknown-8908; gene_id MSTRG.543; transcript_id MSTRG.543.2;
chr1	transdecoder	exon	17767433	17767543	.	-	.	gene_name 98058182|unknown-8908; gene_id MSTRG.543; transcript_id MSTRG.543.3;
chr1	transdecoder	exon	17767433	17767543	.	-	.	gene_name 98058182|unknown-8908; gene_id MSTRG.543; transcript_id MSTRG.543.4;
chr1	transdecoder	exon	17767433	17767543	.	-	.	gene_name 98058182|unknown-8908; gene_id MSTRG.543; transcript_id MSTRG.543.5;
chr1	transdecoder	exon	17767433	17767543	.	-	.	gene_name 98058182|unknown-8908; gene_id MSTRG.543; transcript_id MSTRG.543.6;
chr1	transdecoder	exon	17767433	17767543	.	-	.	gene_name 98058182|unknown-8908; gene_id MSTRG.543; transcript_id MSTRG.543.7;
chr1	transdecoder	exon	17767433	17767543	.	-	.	gene_name 98058182|unknown-8908; gene_id MSTRG.543; transcript_id MSTRG.543.8;
chr1	transdecoder	exon	17767433	17767543	.	-	.	gene_name 98058182|unknown-8908; gene_id MSTRG.543; transcript_id MSTRG.543.9;
chr1	transdecoder	CDS	17769034	17769147	.	-	0	gene_name 98058182|unknown-8908; gene_id MSTRG.543; transcript_id MSTRG.543.1;
chr1	transdecoder	CDS	17769034	17769147	.	-	0	gene_name 98058182|unknown-8908; gene_id MSTRG.543; transcript_id MSTRG.543.10;
chr1	transdecoder	CDS	17769034	17769147	.	-	0	gene_name 98058182|unknown-8908; gene_id MSTRG.543; transcript_id MSTRG.543.11;
chr1	transdecoder	CDS	17769034	17769147	.	-	0	gene_name 98058182|unknown-8908; gene_id MSTRG.543; transcript_id MSTRG.543.12;
chr1	transdecoder	CDS	17769034	17769147	.	-	0	gene_name 98058182|unknown-8908; gene_id MSTRG.543; transcript_id MSTRG.543.13;
chr1	transdecoder	CDS	17769034	17769147	.	-	0	gene_name 98058182|unknown-8908; gene_id MSTRG.543; transcript_id MSTRG.543.14;
chr1	transdecoder	CDS	17769034	17769147	.	-	0	gene_name 98058182|unknown-8908; gene_id MSTRG.543; transcript_id MSTRG.543.15;
chr1	transdecoder	CDS	17769034	17769147	.	-	0	gene_name 98058182|unknown-8908; gene_id MSTRG.543; transcript_id MSTRG.543.2;
chr1	transdecoder	CDS	17769034	17769147	.	-	0	gene_name 98058182|unknown-8908; gene_id MSTRG.543; transcript_id MSTRG.543.3;
chr1	transdecoder	CDS	17769034	17769147	.	-	0	gene_name 98058182|unknown-8908; gene_id MSTRG.543; transcript_id MSTRG.543.4;
chr1	transdecoder	CDS	17769034	17769147	.	-	0	gene_name 98058182|unknown-8908; gene_id MSTRG.543; transcript_id MSTRG.543.5;
chr1	transdecoder	CDS	17769034	17769147	.	-	0	gene_name 98058182|unknown-8908; gene_id MSTRG.543; transcript_id MSTRG.543.6;
chr1	transdecoder	CDS	17769034	17769147	.	-	0	gene_name 98058182|unknown-8908; gene_id MSTRG.543; transcript_id MSTRG.543.7;
chr1	transdecoder	CDS	17769034	17769147	.	-	0	gene_name 98058182|unknown-8908; gene_id MSTRG.543; transcript_id MSTRG.543.8;
chr1	transdecoder	CDS	17769034	17769147	.	-	0	gene_name 98058182|unknown-8908; gene_id MSTRG.543; transcript_id MSTRG.543.9;
chr1	transdecoder	exon	17769034	17769170	.	-	.	gene_name 98058182|unknown-8908; gene_id MSTRG.543; transcript_id MSTRG.543.1;
chr1	transdecoder	exon	17769034	17769170	.	-	.	gene_name 98058182|unknown-8908; gene_id MSTRG.543; transcript_id MSTRG.543.10;
chr1	transdecoder	exon	17769034	17769170	.	-	.	gene_name 98058182|unknown-8908; gene_id MSTRG.543; transcript_id MSTRG.543.11;
chr1	transdecoder	exon	17769034	17769170	.	-	.	gene_name 98058182|unknown-8908; gene_id MSTRG.543; transcript_id MSTRG.543.12;
chr1	transdecoder	exon	17769034	17769170	.	-	.	gene_name 98058182|unknown-8908; gene_id MSTRG.543; transcript_id MSTRG.543.13;
chr1	transdecoder	exon	17769034	17769170	.	-	.	gene_name 98058182|unknown-8908; gene_id MSTRG.543; transcript_id MSTRG.543.14;
chr1	transdecoder	exon	17769034	17769170	.	-	.	gene_name 98058182|unknown-8908; gene_id MSTRG.543; transcript_id MSTRG.543.15;
chr1	transdecoder	exon	17769034	17769170	.	-	.	gene_name 98058182|unknown-8908; gene_id MSTRG.543; transcript_id MSTRG.543.2;
chr1	transdecoder	exon	17769034	17769170	.	-	.	gene_name 98058182|unknown-8908; gene_id MSTRG.543; transcript_id MSTRG.543.3;
chr1	transdecoder	exon	17769034	17769170	.	-	.	gene_name 98058182|unknown-8908; gene_id MSTRG.543; transcript_id MSTRG.543.4;
chr1	transdecoder	exon	17769034	17769170	.	-	.	gene_name 98058182|unknown-8908; gene_id MSTRG.543; transcript_id MSTRG.543.5;
chr1	transdecoder	exon	17769034	17769170	.	-	.	gene_name 98058182|unknown-8908; gene_id MSTRG.543; transcript_id MSTRG.543.6;
chr1	transdecoder	exon	17769034	17769170	.	-	.	gene_name 98058182|unknown-8908; gene_id MSTRG.543; transcript_id MSTRG.543.7;
chr1	transdecoder	exon	17769034	17769170	.	-	.	gene_name 98058182|unknown-8908; gene_id MSTRG.543; transcript_id MSTRG.543.8;
chr1	transdecoder	exon	17769034	17769170	.	-	.	gene_name 98058182|unknown-8908; gene_id MSTRG.543; transcript_id MSTRG.543.9;
chr1	transdecoder	five_prime_utr	17769148	17769170	.	-	.	gene_name 98058182|unknown-8908; gene_id MSTRG.543; transcript_id MSTRG.543.1;
chr1	transdecoder	five_prime_utr	17769148	17769170	.	-	.	gene_name 98058182|unknown-8908; gene_id MSTRG.543; transcript_id MSTRG.543.10;
chr1	transdecoder	five_prime_utr	17769148	17769170	.	-	.	gene_name 98058182|unknown-8908; gene_id MSTRG.543; transcript_id MSTRG.543.11;
chr1	transdecoder	five_prime_utr	17769148	17769170	.	-	.	gene_name 98058182|unknown-8908; gene_id MSTRG.543; transcript_id MSTRG.543.12;
chr1	transdecoder	five_prime_utr	17769148	17769170	.	-	.	gene_name 98058182|unknown-8908; gene_id MSTRG.543; transcript_id MSTRG.543.13;
chr1	transdecoder	five_prime_utr	17769148	17769170	.	-	.	gene_name 98058182|unknown-8908; gene_id MSTRG.543; transcript_id MSTRG.543.14;
chr1	transdecoder	five_prime_utr	17769148	17769170	.	-	.	gene_name 98058182|unknown-8908; gene_id MSTRG.543; transcript_id MSTRG.543.15;
chr1	transdecoder	five_prime_utr	17769148	17769170	.	-	.	gene_name 98058182|unknown-8908; gene_id MSTRG.543; transcript_id MSTRG.543.2;
chr1	transdecoder	five_prime_utr	17769148	17769170	.	-	.	gene_name 98058182|unknown-8908; gene_id MSTRG.543; transcript_id MSTRG.543.3;
chr1	transdecoder	five_prime_utr	17769148	17769170	.	-	.	gene_name 98058182|unknown-8908; gene_id MSTRG.543; transcript_id MSTRG.543.4;
chr1	transdecoder	five_prime_utr	17769148	17769170	.	-	.	gene_name 98058182|unknown-8908; gene_id MSTRG.543; transcript_id MSTRG.543.5;
chr1	transdecoder	five_prime_utr	17769148	17769170	.	-	.	gene_name 98058182|unknown-8908; gene_id MSTRG.543; transcript_id MSTRG.543.6;
chr1	transdecoder	five_prime_utr	17769148	17769170	.	-	.	gene_name 98058182|unknown-8908; gene_id MSTRG.543; transcript_id MSTRG.543.7;
chr1	transdecoder	five_prime_utr	17769148	17769170	.	-	.	gene_name 98058182|unknown-8908; gene_id MSTRG.543; transcript_id MSTRG.543.8;
chr1	transdecoder	five_prime_utr	17769148	17769170	.	-	.	gene_name 98058182|unknown-8908; gene_id MSTRG.543; transcript_id MSTRG.543.9;
chr1	transdecoder	CDS	17771682	17772053	.	+	0	gene_name 98300296|unknown-3722; gene_id MSTRG.544; transcript_id MSTRG.544.1;
chr1	transdecoder	exon	17771682	17772053	.	+	.	gene_name 98300296|unknown-3722; gene_id MSTRG.544; transcript_id MSTRG.544.1;
chr1	transdecoder	gene	17771682	17772053	.	+	.	gene_name 98300296|unknown-3722; gene_id MSTRG.544; transcript_id NA; gene_biotype protein_coding; Info ORF type:internal (-),score=4.38; ref_name -; class_code u; inherit_ref FALSE;
chr1	transdecoder	transcript	17771682	17772053	.	+	.	gene_name 98300296|unknown-3722; gene_id MSTRG.544; transcript_id MSTRG.544.1; gene_biotype protein_coding; Info ORF type:internal (-),score=4.38; ref_name -; class_code u; inherit_ref FALSE;
chr1	transdecoder	exon	17788801	17788903	.	+	.	gene_name 98025461|ddx5; gene_id MSTRG.545; transcript_id MSTRG.545.1;
chr1	transdecoder	five_prime_utr	17788801	17788903	.	+	.	gene_name 98025461|ddx5; gene_id MSTRG.545; transcript_id MSTRG.545.1;
chr1	transdecoder	gene	17788801	17798778	.	+	.	gene_name 98025461|ddx5; gene_id MSTRG.545; transcript_id NA; gene_biotype protein_coding; Info ORF type:complete (+),score=100.33,sp|P17844|DDX5_HUMAN|49.028|2.21e-153; ref_name 98025461|ddx5; class_code j; inherit_ref TRUE;
chr1	transdecoder	transcript	17788801	17798778	.	+	.	gene_name 98025461|ddx5; gene_id MSTRG.545; transcript_id MSTRG.545.1; gene_biotype protein_coding; Info ORF type:complete (+),score=100.33,sp|P17844|DDX5_HUMAN|49.028|2.21e-153; ref_name 98025461|ddx5; class_code j; inherit_ref TRUE;
chr1	transdecoder	exon	17788802	17788892	.	+	.	gene_name 98025461|ddx5; gene_id MSTRG.545; transcript_id MSTRG.545.2;
chr1	transdecoder	five_prime_utr	17788802	17788892	.	+	.	gene_name 98025461|ddx5; gene_id MSTRG.545; transcript_id MSTRG.545.2;
chr1	transdecoder	transcript	17788802	17798778	.	+	.	gene_name 98025461|ddx5; gene_id MSTRG.545; transcript_id MSTRG.545.2; gene_biotype protein_coding; Info ORF type:complete (+),score=100.33,sp|P17844|DDX5_HUMAN|49.028|2.21e-153; ref_name 98025461|ddx5; class_code j; inherit_ref TRUE;
chr1	transdecoder	exon	17788861	17788903	.	+	.	gene_name 98025461|ddx5; gene_id MSTRG.545; transcript_id MSTRG.545.3;
chr1	transdecoder	five_prime_utr	17788861	17788903	.	+	.	gene_name 98025461|ddx5; gene_id MSTRG.545; transcript_id MSTRG.545.3;
chr1	transdecoder	transcript	17788861	17798778	.	+	.	gene_name 98025461|ddx5; gene_id MSTRG.545; transcript_id MSTRG.545.3; gene_biotype protein_coding; Info ORF type:complete (+),score=100.33,sp|P17844|DDX5_HUMAN|49.028|2.21e-153; ref_name 98025461|ddx5; class_code j; inherit_ref TRUE;
chr1	transdecoder	exon	17789108	17789458	.	+	.	gene_name 98025461|ddx5; gene_id MSTRG.545; transcript_id MSTRG.545.4;
chr1	transdecoder	five_prime_utr	17789108	17789458	.	+	.	gene_name 98025461|ddx5; gene_id MSTRG.545; transcript_id MSTRG.545.4;
chr1	transdecoder	transcript	17789108	17798778	.	+	.	gene_name 98025461|ddx5; gene_id MSTRG.545; transcript_id MSTRG.545.4; gene_biotype protein_coding; Info ORF type:complete (+),score=100.33,sp|P17844|DDX5_HUMAN|49.028|2.21e-153; ref_name 98025461|ddx5; class_code j; inherit_ref TRUE;
chr1	transdecoder	exon	17792603	17792677	.	+	.	gene_name 98025461|ddx5; gene_id MSTRG.545; transcript_id MSTRG.545.5;
chr1	transdecoder	five_prime_utr	17792603	17792677	.	+	.	gene_name 98025461|ddx5; gene_id MSTRG.545; transcript_id MSTRG.545.5;
chr1	transdecoder	transcript	17792603	17798778	.	+	.	gene_name 98025461|ddx5; gene_id MSTRG.545; transcript_id MSTRG.545.5; gene_biotype protein_coding; Info ORF type:complete (+),score=100.33,sp|P17844|DDX5_HUMAN|49.028|2.21e-153; ref_name 98025461|ddx5; class_code j; inherit_ref TRUE;
chr1	transdecoder	five_prime_utr	17793075	17793080	.	+	.	gene_name 98025461|ddx5; gene_id MSTRG.545; transcript_id MSTRG.545.1;
chr1	transdecoder	five_prime_utr	17793075	17793080	.	+	.	gene_name 98025461|ddx5; gene_id MSTRG.545; transcript_id MSTRG.545.2;
chr1	transdecoder	five_prime_utr	17793075	17793080	.	+	.	gene_name 98025461|ddx5; gene_id MSTRG.545; transcript_id MSTRG.545.3;
chr1	transdecoder	five_prime_utr	17793075	17793080	.	+	.	gene_name 98025461|ddx5; gene_id MSTRG.545; transcript_id MSTRG.545.4;
chr1	transdecoder	five_prime_utr	17793075	17793080	.	+	.	gene_name 98025461|ddx5; gene_id MSTRG.545; transcript_id MSTRG.545.5;
chr1	transdecoder	exon	17793075	17794058	.	+	.	gene_name 98025461|ddx5; gene_id MSTRG.545; transcript_id MSTRG.545.1;
chr1	transdecoder	exon	17793075	17794058	.	+	.	gene_name 98025461|ddx5; gene_id MSTRG.545; transcript_id MSTRG.545.2;
chr1	transdecoder	exon	17793075	17794058	.	+	.	gene_name 98025461|ddx5; gene_id MSTRG.545; transcript_id MSTRG.545.3;
chr1	transdecoder	exon	17793075	17794058	.	+	.	gene_name 98025461|ddx5; gene_id MSTRG.545; transcript_id MSTRG.545.4;
chr1	transdecoder	exon	17793075	17794058	.	+	.	gene_name 98025461|ddx5; gene_id MSTRG.545; transcript_id MSTRG.545.5;
chr1	transdecoder	CDS	17793081	17794058	.	+	0	gene_name 98025461|ddx5; gene_id MSTRG.545; transcript_id MSTRG.545.1;
chr1	transdecoder	CDS	17793081	17794058	.	+	0	gene_name 98025461|ddx5; gene_id MSTRG.545; transcript_id MSTRG.545.2;
chr1	transdecoder	CDS	17793081	17794058	.	+	0	gene_name 98025461|ddx5; gene_id MSTRG.545; transcript_id MSTRG.545.3;
chr1	transdecoder	CDS	17793081	17794058	.	+	0	gene_name 98025461|ddx5; gene_id MSTRG.545; transcript_id MSTRG.545.4;
chr1	transdecoder	CDS	17793081	17794058	.	+	0	gene_name 98025461|ddx5; gene_id MSTRG.545; transcript_id MSTRG.545.5;
chr1	transdecoder	CDS	17794150	17794500	.	+	0	gene_name 98025461|ddx5; gene_id MSTRG.545; transcript_id MSTRG.545.1;
chr1	transdecoder	CDS	17794150	17794500	.	+	0	gene_name 98025461|ddx5; gene_id MSTRG.545; transcript_id MSTRG.545.2;
chr1	transdecoder	CDS	17794150	17794500	.	+	0	gene_name 98025461|ddx5; gene_id MSTRG.545; transcript_id MSTRG.545.4;
chr1	transdecoder	CDS	17794150	17794500	.	+	0	gene_name 98025461|ddx5; gene_id MSTRG.545; transcript_id MSTRG.545.5;
chr1	transdecoder	exon	17794150	17794500	.	+	.	gene_name 98025461|ddx5; gene_id MSTRG.545; transcript_id MSTRG.545.1;
chr1	transdecoder	exon	17794150	17794500	.	+	.	gene_name 98025461|ddx5; gene_id MSTRG.545; transcript_id MSTRG.545.2;
chr1	transdecoder	exon	17794150	17794500	.	+	.	gene_name 98025461|ddx5; gene_id MSTRG.545; transcript_id MSTRG.545.4;
chr1	transdecoder	exon	17794150	17794500	.	+	.	gene_name 98025461|ddx5; gene_id MSTRG.545; transcript_id MSTRG.545.5;
chr1	transdecoder	CDS	17794546	17794883	.	+	0	gene_name 98025461|ddx5; gene_id MSTRG.545; transcript_id MSTRG.545.1;
chr1	transdecoder	CDS	17794546	17794883	.	+	0	gene_name 98025461|ddx5; gene_id MSTRG.545; transcript_id MSTRG.545.2;
chr1	transdecoder	CDS	17794546	17794883	.	+	0	gene_name 98025461|ddx5; gene_id MSTRG.545; transcript_id MSTRG.545.4;
chr1	transdecoder	CDS	17794546	17794883	.	+	0	gene_name 98025461|ddx5; gene_id MSTRG.545; transcript_id MSTRG.545.5;
chr1	transdecoder	exon	17794546	17794883	.	+	.	gene_name 98025461|ddx5; gene_id MSTRG.545; transcript_id MSTRG.545.1;
chr1	transdecoder	exon	17794546	17794883	.	+	.	gene_name 98025461|ddx5; gene_id MSTRG.545; transcript_id MSTRG.545.2;
chr1	transdecoder	exon	17794546	17794883	.	+	.	gene_name 98025461|ddx5; gene_id MSTRG.545; transcript_id MSTRG.545.4;
chr1	transdecoder	exon	17794546	17794883	.	+	.	gene_name 98025461|ddx5; gene_id MSTRG.545; transcript_id MSTRG.545.5;
chr1	StringTie	exon	17796036	17796607	.	+	.	gene_name 98025461|ddx5; gene_id MSTRG.545; transcript_id MSTRG.545.6;
chr1	StringTie	transcript	17796036	17798778	.	+	.	gene_name 98025461|ddx5; gene_id MSTRG.545; transcript_id MSTRG.545.6; gene_biotype non-coding; Info NA; ref_name 98025461|ddx5; class_code j; inherit_ref TRUE;
chr1	transdecoder	CDS	17796721	17796750	.	+	0	gene_name 98025461|ddx5; gene_id MSTRG.545; transcript_id MSTRG.545.3;
chr1	transdecoder	CDS	17796721	17796928	.	+	1	gene_name 98025461|ddx5; gene_id MSTRG.545; transcript_id MSTRG.545.1;
chr1	transdecoder	CDS	17796721	17796928	.	+	1	gene_name 98025461|ddx5; gene_id MSTRG.545; transcript_id MSTRG.545.2;
chr1	transdecoder	CDS	17796721	17796928	.	+	1	gene_name 98025461|ddx5; gene_id MSTRG.545; transcript_id MSTRG.545.4;
chr1	transdecoder	CDS	17796721	17796928	.	+	1	gene_name 98025461|ddx5; gene_id MSTRG.545; transcript_id MSTRG.545.5;
chr1	StringTie	exon	17796721	17796939	.	+	.	gene_name 98025461|ddx5; gene_id MSTRG.545; transcript_id MSTRG.545.6;
chr1	transdecoder	exon	17796721	17796939	.	+	.	gene_name 98025461|ddx5; gene_id MSTRG.545; transcript_id MSTRG.545.1;
chr1	transdecoder	exon	17796721	17796939	.	+	.	gene_name 98025461|ddx5; gene_id MSTRG.545; transcript_id MSTRG.545.2;
chr1	transdecoder	exon	17796721	17796939	.	+	.	gene_name 98025461|ddx5; gene_id MSTRG.545; transcript_id MSTRG.545.3;
chr1	transdecoder	exon	17796721	17796939	.	+	.	gene_name 98025461|ddx5; gene_id MSTRG.545; transcript_id MSTRG.545.4;
chr1	transdecoder	exon	17796721	17796939	.	+	.	gene_name 98025461|ddx5; gene_id MSTRG.545; transcript_id MSTRG.545.5;
chr1	transdecoder	three_prime_utr	17796751	17796939	.	+	.	gene_name 98025461|ddx5; gene_id MSTRG.545; transcript_id MSTRG.545.3;
chr1	transdecoder	three_prime_utr	17796929	17796939	.	+	.	gene_name 98025461|ddx5; gene_id MSTRG.545; transcript_id MSTRG.545.1;
chr1	transdecoder	three_prime_utr	17796929	17796939	.	+	.	gene_name 98025461|ddx5; gene_id MSTRG.545; transcript_id MSTRG.545.2;
chr1	transdecoder	three_prime_utr	17796929	17796939	.	+	.	gene_name 98025461|ddx5; gene_id MSTRG.545; transcript_id MSTRG.545.4;
chr1	transdecoder	three_prime_utr	17796929	17796939	.	+	.	gene_name 98025461|ddx5; gene_id MSTRG.545; transcript_id MSTRG.545.5;
chr1	StringTie	exon	17798565	17798778	.	+	.	gene_name 98025461|ddx5; gene_id MSTRG.545; transcript_id MSTRG.545.6;
chr1	transdecoder	exon	17798565	17798778	.	+	.	gene_name 98025461|ddx5; gene_id MSTRG.545; transcript_id MSTRG.545.1;
chr1	transdecoder	exon	17798565	17798778	.	+	.	gene_name 98025461|ddx5; gene_id MSTRG.545; transcript_id MSTRG.545.2;
chr1	transdecoder	exon	17798565	17798778	.	+	.	gene_name 98025461|ddx5; gene_id MSTRG.545; transcript_id MSTRG.545.3;
chr1	transdecoder	exon	17798565	17798778	.	+	.	gene_name 98025461|ddx5; gene_id MSTRG.545; transcript_id MSTRG.545.4;
chr1	transdecoder	exon	17798565	17798778	.	+	.	gene_name 98025461|ddx5; gene_id MSTRG.545; transcript_id MSTRG.545.5;
chr1	transdecoder	three_prime_utr	17798565	17798778	.	+	.	gene_name 98025461|ddx5; gene_id MSTRG.545; transcript_id MSTRG.545.1;
chr1	transdecoder	three_prime_utr	17798565	17798778	.	+	.	gene_name 98025461|ddx5; gene_id MSTRG.545; transcript_id MSTRG.545.2;
chr1	transdecoder	three_prime_utr	17798565	17798778	.	+	.	gene_name 98025461|ddx5; gene_id MSTRG.545; transcript_id MSTRG.545.3;
chr1	transdecoder	three_prime_utr	17798565	17798778	.	+	.	gene_name 98025461|ddx5; gene_id MSTRG.545; transcript_id MSTRG.545.4;
chr1	transdecoder	three_prime_utr	17798565	17798778	.	+	.	gene_name 98025461|ddx5; gene_id MSTRG.545; transcript_id MSTRG.545.5;
chr1	transdecoder	exon	17803503	17803957	.	-	.	gene_name 98300297|unknown-3813; gene_id MSTRG.546; transcript_id MSTRG.546.1;
chr1	transdecoder	three_prime_utr	17803503	17803957	.	-	.	gene_name 98300297|unknown-3813; gene_id MSTRG.546; transcript_id MSTRG.546.1;
chr1	transdecoder	gene	17803503	17804521	.	-	.	gene_name 98300297|unknown-3813; gene_id MSTRG.546; transcript_id NA; gene_biotype protein_coding; Info ORF type:5prime_partial (+),score=9.22; ref_name -; class_code u; inherit_ref FALSE;
chr1	transdecoder	transcript	17803503	17804521	.	-	.	gene_name 98300297|unknown-3813; gene_id MSTRG.546; transcript_id MSTRG.546.1; gene_biotype protein_coding; Info ORF type:5prime_partial (+),score=9.22; ref_name -; class_code u; inherit_ref FALSE;
chr1	transdecoder	three_prime_utr	17804007	17804012	.	-	.	gene_name 98300297|unknown-3813; gene_id MSTRG.546; transcript_id MSTRG.546.1;
chr1	transdecoder	exon	17804007	17804090	.	-	.	gene_name 98300297|unknown-3813; gene_id MSTRG.546; transcript_id MSTRG.546.1;
chr1	transdecoder	CDS	17804013	17804090	.	-	0	gene_name 98300297|unknown-3813; gene_id MSTRG.546; transcript_id MSTRG.546.1;
chr1	transdecoder	CDS	17804165	17804289	.	-	2	gene_name 98300297|unknown-3813; gene_id MSTRG.546; transcript_id MSTRG.546.1;
chr1	transdecoder	exon	17804165	17804289	.	-	.	gene_name 98300297|unknown-3813; gene_id MSTRG.546; transcript_id MSTRG.546.1;
chr1	transdecoder	CDS	17804335	17804416	.	-	0	gene_name 98300297|unknown-3813; gene_id MSTRG.546; transcript_id MSTRG.546.1;
chr1	transdecoder	exon	17804335	17804416	.	-	.	gene_name 98300297|unknown-3813; gene_id MSTRG.546; transcript_id MSTRG.546.1;
chr1	transdecoder	CDS	17804460	17804519	.	-	0	gene_name 98300297|unknown-3813; gene_id MSTRG.546; transcript_id MSTRG.546.1;
chr1	transdecoder	exon	17804460	17804521	.	-	.	gene_name 98300297|unknown-3813; gene_id MSTRG.546; transcript_id MSTRG.546.1;
chr1	transdecoder	CDS	17806276	17806662	.	-	0	gene_name 98300298|unknown-3817; gene_id MSTRG.547; transcript_id MSTRG.547.1;
chr1	transdecoder	exon	17806276	17806664	.	-	.	gene_name 98300298|unknown-3817; gene_id MSTRG.547; transcript_id MSTRG.547.1;
chr1	transdecoder	gene	17806276	17806664	.	-	.	gene_name 98300298|unknown-3817; gene_id MSTRG.547; transcript_id NA; gene_biotype protein_coding; Info ORF type:internal (+),score=22.62; ref_name -; class_code u; inherit_ref FALSE;
chr1	transdecoder	transcript	17806276	17806664	.	-	.	gene_name 98300298|unknown-3817; gene_id MSTRG.547; transcript_id MSTRG.547.1; gene_biotype protein_coding; Info ORF type:internal (+),score=22.62; ref_name -; class_code u; inherit_ref FALSE;
chr1	StringTie	exon	17817865	17817997	.	-	.	gene_name 98300299|unknown-3830; gene_id MSTRG.548; transcript_id MSTRG.548.1;
chr1	StringTie	transcript	17817865	17819855	.	-	.	gene_name 98300299|unknown-3830; gene_id MSTRG.548; transcript_id MSTRG.548.1; gene_biotype non-coding; Info NA; ref_name -; class_code u; inherit_ref FALSE;
chr1	StringTie	exon	17819524	17819670	.	-	.	gene_name 98300299|unknown-3830; gene_id MSTRG.548; transcript_id MSTRG.548.1;
chr1	StringTie	exon	17819819	17819855	.	-	.	gene_name 98300299|unknown-3830; gene_id MSTRG.548; transcript_id MSTRG.548.1;
chr1	StringTie	exon	17822537	17822709	.	+	.	gene_name 98300300|unknown-3841; gene_id MSTRG.549; transcript_id MSTRG.549.1;
chr1	StringTie	transcript	17822537	17829637	.	+	.	gene_name 98300300|unknown-3841; gene_id MSTRG.549; transcript_id MSTRG.549.1; gene_biotype non-coding; Info NA; ref_name 98208064|unknown-12858; class_code x; inherit_ref FALSE;
chr1	StringTie	exon	17824236	17824643	.	+	.	gene_name 98300300|unknown-3841; gene_id MSTRG.549; transcript_id MSTRG.549.1;
chr1	StringTie	exon	17828881	17829637	.	+	.	gene_name 98300300|unknown-3841; gene_id MSTRG.549; transcript_id MSTRG.549.1;
chr1	transdecoder	three_prime_utr	17835252	17835296	.	-	.	gene_name 98300301|hs3s4; gene_id MSTRG.550; transcript_id MSTRG.550.1;
chr1	transdecoder	exon	17835252	17836145	.	-	.	gene_name 98300301|hs3s4; gene_id MSTRG.550; transcript_id MSTRG.550.1;
chr1	transdecoder	gene	17835252	17836145	.	-	.	gene_name 98300301|hs3s4; gene_id MSTRG.550; transcript_id NA; gene_biotype protein_coding; Info ORF type:5prime_partial (+),score=26.62,sp|Q9Y661|HS3S4_HUMAN|27.027|2.63e-10; ref_name -; class_code u; inherit_ref FALSE;
chr1	transdecoder	transcript	17835252	17836145	.	-	.	gene_name 98300301|hs3s4; gene_id MSTRG.550; transcript_id MSTRG.550.1; gene_biotype protein_coding; Info ORF type:5prime_partial (+),score=26.62,sp|Q9Y661|HS3S4_HUMAN|27.027|2.63e-10; ref_name -; class_code u; inherit_ref FALSE;
chr1	transdecoder	CDS	17835297	17836145	.	-	0	gene_name 98300301|hs3s4; gene_id MSTRG.550; transcript_id MSTRG.550.1;
chr1	StringTie	exon	17838433	17838553	.	-	.	gene_name 98122754|unknown-3244; gene_id MSTRG.551; transcript_id MSTRG.551.1;
chr1	StringTie	transcript	17838433	17841522	.	-	.	gene_name 98122754|unknown-3244; gene_id MSTRG.551; transcript_id MSTRG.551.1; gene_biotype non-coding; Info NA; ref_name 98122754|unknown-3244; class_code m; inherit_ref TRUE;
chr1	StringTie	exon	17839344	17839579	.	-	.	gene_name 98122754|unknown-3244; gene_id MSTRG.551; transcript_id MSTRG.551.1;
chr1	StringTie	exon	17841492	17841522	.	-	.	gene_name 98122754|unknown-3244; gene_id MSTRG.551; transcript_id MSTRG.551.1;
chr1	transdecoder	three_prime_utr	17846410	17846479	.	-	.	gene_name 98128549|frmd5; gene_id MSTRG.552; transcript_id MSTRG.552.1;
chr1	transdecoder	three_prime_utr	17846410	17846479	.	-	.	gene_name 98128549|frmd5; gene_id MSTRG.552; transcript_id MSTRG.552.2;
chr1	transdecoder	exon	17846410	17847163	.	-	.	gene_name 98128549|frmd5; gene_id MSTRG.552; transcript_id MSTRG.552.1;
chr1	transdecoder	exon	17846410	17847163	.	-	.	gene_name 98128549|frmd5; gene_id MSTRG.552; transcript_id MSTRG.552.2;
chr1	transdecoder	gene	17846410	17863511	.	-	.	gene_name 98128549|frmd5; gene_id MSTRG.552; transcript_id NA; gene_biotype protein_coding; Info ORF type:complete (+),score=94.80,sp|Q7Z6J6|FRMD5_HUMAN|40.063|4.78e-80; ref_name 98128549|frmd5; class_code j; inherit_ref TRUE;
chr1	transdecoder	transcript	17846410	17863511	.	-	.	gene_name 98128549|frmd5; gene_id MSTRG.552; transcript_id MSTRG.552.1; gene_biotype protein_coding; Info ORF type:complete (+),score=94.80,sp|Q7Z6J6|FRMD5_HUMAN|40.063|4.78e-80; ref_name 98128549|frmd5; class_code j; inherit_ref TRUE;
chr1	transdecoder	transcript	17846410	17863511	.	-	.	gene_name 98128549|frmd5; gene_id MSTRG.552; transcript_id MSTRG.552.2; gene_biotype protein_coding; Info ORF type:complete (+),score=94.80,sp|Q7Z6J6|FRMD5_HUMAN|40.063|4.78e-80; ref_name 98128549|frmd5; class_code j; inherit_ref TRUE;
chr1	transdecoder	three_prime_utr	17846425	17846479	.	-	.	gene_name 98128549|frmd5; gene_id MSTRG.552; transcript_id MSTRG.552.3;
chr1	transdecoder	three_prime_utr	17846425	17846479	.	-	.	gene_name 98128549|frmd5; gene_id MSTRG.552; transcript_id MSTRG.552.4;
chr1	transdecoder	exon	17846425	17847163	.	-	.	gene_name 98128549|frmd5; gene_id MSTRG.552; transcript_id MSTRG.552.3;
chr1	transdecoder	exon	17846425	17847163	.	-	.	gene_name 98128549|frmd5; gene_id MSTRG.552; transcript_id MSTRG.552.4;
chr1	transdecoder	transcript	17846425	17862348	.	-	.	gene_name 98128549|frmd5; gene_id MSTRG.552; transcript_id MSTRG.552.3; gene_biotype protein_coding; Info ORF type:complete (+),score=94.80,sp|Q7Z6J6|FRMD5_HUMAN|40.063|4.78e-80; ref_name 98128549|frmd5; class_code j; inherit_ref TRUE;
chr1	transdecoder	transcript	17846425	17862348	.	-	.	gene_name 98128549|frmd5; gene_id MSTRG.552; transcript_id MSTRG.552.4; gene_biotype protein_coding; Info ORF type:complete (+),score=94.80,sp|Q7Z6J6|FRMD5_HUMAN|40.063|4.78e-80; ref_name 98128549|frmd5; class_code j; inherit_ref TRUE;
chr1	transdecoder	three_prime_utr	17846426	17846479	.	-	.	gene_name 98128549|frmd5; gene_id MSTRG.552; transcript_id MSTRG.552.5;
chr1	transdecoder	three_prime_utr	17846426	17846479	.	-	.	gene_name 98128549|frmd5; gene_id MSTRG.552; transcript_id MSTRG.552.6;
chr1	transdecoder	exon	17846426	17847163	.	-	.	gene_name 98128549|frmd5; gene_id MSTRG.552; transcript_id MSTRG.552.5;
chr1	transdecoder	exon	17846426	17847163	.	-	.	gene_name 98128549|frmd5; gene_id MSTRG.552; transcript_id MSTRG.552.6;
chr1	transdecoder	transcript	17846426	17862348	.	-	.	gene_name 98128549|frmd5; gene_id MSTRG.552; transcript_id MSTRG.552.6; gene_biotype protein_coding; Info ORF type:complete (+),score=94.80,sp|Q7Z6J6|FRMD5_HUMAN|40.063|4.78e-80; ref_name 98128549|frmd5; class_code j; inherit_ref TRUE;
chr1	transdecoder	transcript	17846426	17863511	.	-	.	gene_name 98128549|frmd5; gene_id MSTRG.552; transcript_id MSTRG.552.5; gene_biotype protein_coding; Info ORF type:complete (+),score=94.80,sp|Q7Z6J6|FRMD5_HUMAN|40.063|4.78e-80; ref_name 98128549|frmd5; class_code j; inherit_ref TRUE;
chr1	transdecoder	CDS	17846480	17847163	.	-	0	gene_name 98128549|frmd5; gene_id MSTRG.552; transcript_id MSTRG.552.1;
chr1	transdecoder	CDS	17846480	17847163	.	-	0	gene_name 98128549|frmd5; gene_id MSTRG.552; transcript_id MSTRG.552.2;
chr1	transdecoder	CDS	17846480	17847163	.	-	0	gene_name 98128549|frmd5; gene_id MSTRG.552; transcript_id MSTRG.552.3;
chr1	transdecoder	CDS	17846480	17847163	.	-	0	gene_name 98128549|frmd5; gene_id MSTRG.552; transcript_id MSTRG.552.4;
chr1	transdecoder	CDS	17846480	17847163	.	-	0	gene_name 98128549|frmd5; gene_id MSTRG.552; transcript_id MSTRG.552.5;
chr1	transdecoder	CDS	17846480	17847163	.	-	0	gene_name 98128549|frmd5; gene_id MSTRG.552; transcript_id MSTRG.552.6;
chr1	transdecoder	CDS	17849603	17849617	.	-	0	gene_name 98128549|frmd5; gene_id MSTRG.552; transcript_id MSTRG.552.4;
chr1	transdecoder	CDS	17849603	17849617	.	-	0	gene_name 98128549|frmd5; gene_id MSTRG.552; transcript_id MSTRG.552.6;
chr1	transdecoder	exon	17849603	17849617	.	-	.	gene_name 98128549|frmd5; gene_id MSTRG.552; transcript_id MSTRG.552.4;
chr1	transdecoder	exon	17849603	17849617	.	-	.	gene_name 98128549|frmd5; gene_id MSTRG.552; transcript_id MSTRG.552.6;
chr1	transdecoder	CDS	17849694	17849809	.	-	2	gene_name 98128549|frmd5; gene_id MSTRG.552; transcript_id MSTRG.552.1;
chr1	transdecoder	CDS	17849694	17849809	.	-	2	gene_name 98128549|frmd5; gene_id MSTRG.552; transcript_id MSTRG.552.2;
chr1	transdecoder	CDS	17849694	17849809	.	-	2	gene_name 98128549|frmd5; gene_id MSTRG.552; transcript_id MSTRG.552.3;
chr1	transdecoder	CDS	17849694	17849809	.	-	2	gene_name 98128549|frmd5; gene_id MSTRG.552; transcript_id MSTRG.552.4;
chr1	transdecoder	CDS	17849694	17849809	.	-	2	gene_name 98128549|frmd5; gene_id MSTRG.552; transcript_id MSTRG.552.5;
chr1	transdecoder	CDS	17849694	17849809	.	-	2	gene_name 98128549|frmd5; gene_id MSTRG.552; transcript_id MSTRG.552.6;
chr1	transdecoder	exon	17849694	17849809	.	-	.	gene_name 98128549|frmd5; gene_id MSTRG.552; transcript_id MSTRG.552.1;
chr1	transdecoder	exon	17849694	17849809	.	-	.	gene_name 98128549|frmd5; gene_id MSTRG.552; transcript_id MSTRG.552.2;
chr1	transdecoder	exon	17849694	17849809	.	-	.	gene_name 98128549|frmd5; gene_id MSTRG.552; transcript_id MSTRG.552.3;
chr1	transdecoder	exon	17849694	17849809	.	-	.	gene_name 98128549|frmd5; gene_id MSTRG.552; transcript_id MSTRG.552.4;
chr1	transdecoder	exon	17849694	17849809	.	-	.	gene_name 98128549|frmd5; gene_id MSTRG.552; transcript_id MSTRG.552.5;
chr1	transdecoder	exon	17849694	17849809	.	-	.	gene_name 98128549|frmd5; gene_id MSTRG.552; transcript_id MSTRG.552.6;
chr1	transdecoder	CDS	17850498	17850556	.	-	1	gene_name 98128549|frmd5; gene_id MSTRG.552; transcript_id MSTRG.552.1;
chr1	transdecoder	CDS	17850498	17850556	.	-	1	gene_name 98128549|frmd5; gene_id MSTRG.552; transcript_id MSTRG.552.2;
chr1	transdecoder	CDS	17850498	17850556	.	-	1	gene_name 98128549|frmd5; gene_id MSTRG.552; transcript_id MSTRG.552.3;
chr1	transdecoder	CDS	17850498	17850556	.	-	1	gene_name 98128549|frmd5; gene_id MSTRG.552; transcript_id MSTRG.552.4;
chr1	transdecoder	CDS	17850498	17850556	.	-	1	gene_name 98128549|frmd5; gene_id MSTRG.552; transcript_id MSTRG.552.5;
chr1	transdecoder	CDS	17850498	17850556	.	-	1	gene_name 98128549|frmd5; gene_id MSTRG.552; transcript_id MSTRG.552.6;
chr1	transdecoder	exon	17850498	17850556	.	-	.	gene_name 98128549|frmd5; gene_id MSTRG.552; transcript_id MSTRG.552.1;
chr1	transdecoder	exon	17850498	17850556	.	-	.	gene_name 98128549|frmd5; gene_id MSTRG.552; transcript_id MSTRG.552.2;
chr1	transdecoder	exon	17850498	17850556	.	-	.	gene_name 98128549|frmd5; gene_id MSTRG.552; transcript_id MSTRG.552.3;
chr1	transdecoder	exon	17850498	17850556	.	-	.	gene_name 98128549|frmd5; gene_id MSTRG.552; transcript_id MSTRG.552.4;
chr1	transdecoder	exon	17850498	17850556	.	-	.	gene_name 98128549|frmd5; gene_id MSTRG.552; transcript_id MSTRG.552.5;
chr1	transdecoder	exon	17850498	17850556	.	-	.	gene_name 98128549|frmd5; gene_id MSTRG.552; transcript_id MSTRG.552.6;
chr1	transdecoder	CDS	17850599	17850661	.	-	1	gene_name 98128549|frmd5; gene_id MSTRG.552; transcript_id MSTRG.552.1;
chr1	transdecoder	CDS	17850599	17850661	.	-	1	gene_name 98128549|frmd5; gene_id MSTRG.552; transcript_id MSTRG.552.2;
chr1	transdecoder	CDS	17850599	17850661	.	-	1	gene_name 98128549|frmd5; gene_id MSTRG.552; transcript_id MSTRG.552.3;
chr1	transdecoder	CDS	17850599	17850661	.	-	1	gene_name 98128549|frmd5; gene_id MSTRG.552; transcript_id MSTRG.552.4;
chr1	transdecoder	CDS	17850599	17850661	.	-	1	gene_name 98128549|frmd5; gene_id MSTRG.552; transcript_id MSTRG.552.5;
chr1	transdecoder	CDS	17850599	17850661	.	-	1	gene_name 98128549|frmd5; gene_id MSTRG.552; transcript_id MSTRG.552.6;
chr1	transdecoder	exon	17850599	17850661	.	-	.	gene_name 98128549|frmd5; gene_id MSTRG.552; transcript_id MSTRG.552.1;
chr1	transdecoder	exon	17850599	17850661	.	-	.	gene_name 98128549|frmd5; gene_id MSTRG.552; transcript_id MSTRG.552.2;
chr1	transdecoder	exon	17850599	17850661	.	-	.	gene_name 98128549|frmd5; gene_id MSTRG.552; transcript_id MSTRG.552.3;
chr1	transdecoder	exon	17850599	17850661	.	-	.	gene_name 98128549|frmd5; gene_id MSTRG.552; transcript_id MSTRG.552.4;
chr1	transdecoder	exon	17850599	17850661	.	-	.	gene_name 98128549|frmd5; gene_id MSTRG.552; transcript_id MSTRG.552.5;
chr1	transdecoder	exon	17850599	17850661	.	-	.	gene_name 98128549|frmd5; gene_id MSTRG.552; transcript_id MSTRG.552.6;
chr1	transdecoder	CDS	17854047	17854124	.	-	1	gene_name 98128549|frmd5; gene_id MSTRG.552; transcript_id MSTRG.552.1;
chr1	transdecoder	CDS	17854047	17854124	.	-	1	gene_name 98128549|frmd5; gene_id MSTRG.552; transcript_id MSTRG.552.2;
chr1	transdecoder	CDS	17854047	17854124	.	-	1	gene_name 98128549|frmd5; gene_id MSTRG.552; transcript_id MSTRG.552.3;
chr1	transdecoder	CDS	17854047	17854124	.	-	1	gene_name 98128549|frmd5; gene_id MSTRG.552; transcript_id MSTRG.552.4;
chr1	transdecoder	CDS	17854047	17854124	.	-	1	gene_name 98128549|frmd5; gene_id MSTRG.552; transcript_id MSTRG.552.5;
chr1	transdecoder	CDS	17854047	17854124	.	-	1	gene_name 98128549|frmd5; gene_id MSTRG.552; transcript_id MSTRG.552.6;
chr1	transdecoder	exon	17854047	17854124	.	-	.	gene_name 98128549|frmd5; gene_id MSTRG.552; transcript_id MSTRG.552.1;
chr1	transdecoder	exon	17854047	17854124	.	-	.	gene_name 98128549|frmd5; gene_id MSTRG.552; transcript_id MSTRG.552.2;
chr1	transdecoder	exon	17854047	17854124	.	-	.	gene_name 98128549|frmd5; gene_id MSTRG.552; transcript_id MSTRG.552.3;
chr1	transdecoder	exon	17854047	17854124	.	-	.	gene_name 98128549|frmd5; gene_id MSTRG.552; transcript_id MSTRG.552.4;
chr1	transdecoder	exon	17854047	17854124	.	-	.	gene_name 98128549|frmd5; gene_id MSTRG.552; transcript_id MSTRG.552.5;
chr1	transdecoder	exon	17854047	17854124	.	-	.	gene_name 98128549|frmd5; gene_id MSTRG.552; transcript_id MSTRG.552.6;
chr1	transdecoder	CDS	17854174	17854415	.	-	0	gene_name 98128549|frmd5; gene_id MSTRG.552; transcript_id MSTRG.552.1;
chr1	transdecoder	CDS	17854174	17854415	.	-	0	gene_name 98128549|frmd5; gene_id MSTRG.552; transcript_id MSTRG.552.2;
chr1	transdecoder	CDS	17854174	17854415	.	-	0	gene_name 98128549|frmd5; gene_id MSTRG.552; transcript_id MSTRG.552.3;
chr1	transdecoder	CDS	17854174	17854415	.	-	0	gene_name 98128549|frmd5; gene_id MSTRG.552; transcript_id MSTRG.552.4;
chr1	transdecoder	CDS	17854174	17854415	.	-	0	gene_name 98128549|frmd5; gene_id MSTRG.552; transcript_id MSTRG.552.5;
chr1	transdecoder	CDS	17854174	17854415	.	-	0	gene_name 98128549|frmd5; gene_id MSTRG.552; transcript_id MSTRG.552.6;
chr1	transdecoder	exon	17854174	17854415	.	-	.	gene_name 98128549|frmd5; gene_id MSTRG.552; transcript_id MSTRG.552.1;
chr1	transdecoder	exon	17854174	17854415	.	-	.	gene_name 98128549|frmd5; gene_id MSTRG.552; transcript_id MSTRG.552.2;
chr1	transdecoder	exon	17854174	17854415	.	-	.	gene_name 98128549|frmd5; gene_id MSTRG.552; transcript_id MSTRG.552.3;
chr1	transdecoder	exon	17854174	17854415	.	-	.	gene_name 98128549|frmd5; gene_id MSTRG.552; transcript_id MSTRG.552.4;
chr1	transdecoder	exon	17854174	17854415	.	-	.	gene_name 98128549|frmd5; gene_id MSTRG.552; transcript_id MSTRG.552.5;
chr1	transdecoder	exon	17854174	17854415	.	-	.	gene_name 98128549|frmd5; gene_id MSTRG.552; transcript_id MSTRG.552.6;
chr1	transdecoder	CDS	17856115	17856326	.	-	2	gene_name 98128549|frmd5; gene_id MSTRG.552; transcript_id MSTRG.552.1;
chr1	transdecoder	CDS	17856115	17856326	.	-	2	gene_name 98128549|frmd5; gene_id MSTRG.552; transcript_id MSTRG.552.2;
chr1	transdecoder	CDS	17856115	17856326	.	-	2	gene_name 98128549|frmd5; gene_id MSTRG.552; transcript_id MSTRG.552.3;
chr1	transdecoder	CDS	17856115	17856326	.	-	2	gene_name 98128549|frmd5; gene_id MSTRG.552; transcript_id MSTRG.552.4;
chr1	transdecoder	CDS	17856115	17856326	.	-	2	gene_name 98128549|frmd5; gene_id MSTRG.552; transcript_id MSTRG.552.5;
chr1	transdecoder	CDS	17856115	17856326	.	-	2	gene_name 98128549|frmd5; gene_id MSTRG.552; transcript_id MSTRG.552.6;
chr1	transdecoder	exon	17856115	17856326	.	-	.	gene_name 98128549|frmd5; gene_id MSTRG.552; transcript_id MSTRG.552.1;
chr1	transdecoder	exon	17856115	17856326	.	-	.	gene_name 98128549|frmd5; gene_id MSTRG.552; transcript_id MSTRG.552.2;
chr1	transdecoder	exon	17856115	17856326	.	-	.	gene_name 98128549|frmd5; gene_id MSTRG.552; transcript_id MSTRG.552.3;
chr1	transdecoder	exon	17856115	17856326	.	-	.	gene_name 98128549|frmd5; gene_id MSTRG.552; transcript_id MSTRG.552.4;
chr1	transdecoder	exon	17856115	17856326	.	-	.	gene_name 98128549|frmd5; gene_id MSTRG.552; transcript_id MSTRG.552.5;
chr1	transdecoder	exon	17856115	17856326	.	-	.	gene_name 98128549|frmd5; gene_id MSTRG.552; transcript_id MSTRG.552.6;
chr1	transdecoder	CDS	17857226	17857323	.	-	1	gene_name 98128549|frmd5; gene_id MSTRG.552; transcript_id MSTRG.552.1;
chr1	transdecoder	CDS	17857226	17857323	.	-	1	gene_name 98128549|frmd5; gene_id MSTRG.552; transcript_id MSTRG.552.2;
chr1	transdecoder	CDS	17857226	17857323	.	-	1	gene_name 98128549|frmd5; gene_id MSTRG.552; transcript_id MSTRG.552.3;
chr1	transdecoder	CDS	17857226	17857323	.	-	1	gene_name 98128549|frmd5; gene_id MSTRG.552; transcript_id MSTRG.552.4;
chr1	transdecoder	CDS	17857226	17857323	.	-	1	gene_name 98128549|frmd5; gene_id MSTRG.552; transcript_id MSTRG.552.5;
chr1	transdecoder	CDS	17857226	17857323	.	-	1	gene_name 98128549|frmd5; gene_id MSTRG.552; transcript_id MSTRG.552.6;
chr1	transdecoder	exon	17857226	17857323	.	-	.	gene_name 98128549|frmd5; gene_id MSTRG.552; transcript_id MSTRG.552.1;
chr1	transdecoder	exon	17857226	17857323	.	-	.	gene_name 98128549|frmd5; gene_id MSTRG.552; transcript_id MSTRG.552.2;
chr1	transdecoder	exon	17857226	17857323	.	-	.	gene_name 98128549|frmd5; gene_id MSTRG.552; transcript_id MSTRG.552.3;
chr1	transdecoder	exon	17857226	17857323	.	-	.	gene_name 98128549|frmd5; gene_id MSTRG.552; transcript_id MSTRG.552.4;
chr1	transdecoder	exon	17857226	17857323	.	-	.	gene_name 98128549|frmd5; gene_id MSTRG.552; transcript_id MSTRG.552.5;
chr1	transdecoder	exon	17857226	17857323	.	-	.	gene_name 98128549|frmd5; gene_id MSTRG.552; transcript_id MSTRG.552.6;
chr1	transdecoder	CDS	17857371	17857449	.	-	2	gene_name 98128549|frmd5; gene_id MSTRG.552; transcript_id MSTRG.552.1;
chr1	transdecoder	CDS	17857371	17857449	.	-	2	gene_name 98128549|frmd5; gene_id MSTRG.552; transcript_id MSTRG.552.2;
chr1	transdecoder	CDS	17857371	17857449	.	-	2	gene_name 98128549|frmd5; gene_id MSTRG.552; transcript_id MSTRG.552.3;
chr1	transdecoder	CDS	17857371	17857449	.	-	2	gene_name 98128549|frmd5; gene_id MSTRG.552; transcript_id MSTRG.552.4;
chr1	transdecoder	CDS	17857371	17857449	.	-	2	gene_name 98128549|frmd5; gene_id MSTRG.552; transcript_id MSTRG.552.5;
chr1	transdecoder	CDS	17857371	17857449	.	-	2	gene_name 98128549|frmd5; gene_id MSTRG.552; transcript_id MSTRG.552.6;
chr1	transdecoder	exon	17857371	17857449	.	-	.	gene_name 98128549|frmd5; gene_id MSTRG.552; transcript_id MSTRG.552.1;
chr1	transdecoder	exon	17857371	17857449	.	-	.	gene_name 98128549|frmd5; gene_id MSTRG.552; transcript_id MSTRG.552.2;
chr1	transdecoder	exon	17857371	17857449	.	-	.	gene_name 98128549|frmd5; gene_id MSTRG.552; transcript_id MSTRG.552.3;
chr1	transdecoder	exon	17857371	17857449	.	-	.	gene_name 98128549|frmd5; gene_id MSTRG.552; transcript_id MSTRG.552.4;
chr1	transdecoder	exon	17857371	17857449	.	-	.	gene_name 98128549|frmd5; gene_id MSTRG.552; transcript_id MSTRG.552.5;
chr1	transdecoder	exon	17857371	17857449	.	-	.	gene_name 98128549|frmd5; gene_id MSTRG.552; transcript_id MSTRG.552.6;
chr1	transdecoder	CDS	17857491	17857536	.	-	0	gene_name 98128549|frmd5; gene_id MSTRG.552; transcript_id MSTRG.552.1;
chr1	transdecoder	CDS	17857491	17857536	.	-	0	gene_name 98128549|frmd5; gene_id MSTRG.552; transcript_id MSTRG.552.2;
chr1	transdecoder	CDS	17857491	17857536	.	-	0	gene_name 98128549|frmd5; gene_id MSTRG.552; transcript_id MSTRG.552.3;
chr1	transdecoder	CDS	17857491	17857536	.	-	0	gene_name 98128549|frmd5; gene_id MSTRG.552; transcript_id MSTRG.552.4;
chr1	transdecoder	CDS	17857491	17857536	.	-	0	gene_name 98128549|frmd5; gene_id MSTRG.552; transcript_id MSTRG.552.5;
chr1	transdecoder	CDS	17857491	17857536	.	-	0	gene_name 98128549|frmd5; gene_id MSTRG.552; transcript_id MSTRG.552.6;
chr1	transdecoder	exon	17857491	17857536	.	-	.	gene_name 98128549|frmd5; gene_id MSTRG.552; transcript_id MSTRG.552.1;
chr1	transdecoder	exon	17857491	17857536	.	-	.	gene_name 98128549|frmd5; gene_id MSTRG.552; transcript_id MSTRG.552.2;
chr1	transdecoder	exon	17857491	17857536	.	-	.	gene_name 98128549|frmd5; gene_id MSTRG.552; transcript_id MSTRG.552.3;
chr1	transdecoder	exon	17857491	17857536	.	-	.	gene_name 98128549|frmd5; gene_id MSTRG.552; transcript_id MSTRG.552.4;
chr1	transdecoder	exon	17857491	17857536	.	-	.	gene_name 98128549|frmd5; gene_id MSTRG.552; transcript_id MSTRG.552.5;
chr1	transdecoder	exon	17857491	17857536	.	-	.	gene_name 98128549|frmd5; gene_id MSTRG.552; transcript_id MSTRG.552.6;
chr1	transdecoder	CDS	17860325	17860429	.	-	0	gene_name 98128549|frmd5; gene_id MSTRG.552; transcript_id MSTRG.552.1;
chr1	transdecoder	CDS	17860325	17860429	.	-	0	gene_name 98128549|frmd5; gene_id MSTRG.552; transcript_id MSTRG.552.2;
chr1	transdecoder	CDS	17860325	17860429	.	-	0	gene_name 98128549|frmd5; gene_id MSTRG.552; transcript_id MSTRG.552.3;
chr1	transdecoder	CDS	17860325	17860429	.	-	0	gene_name 98128549|frmd5; gene_id MSTRG.552; transcript_id MSTRG.552.4;
chr1	transdecoder	CDS	17860325	17860429	.	-	0	gene_name 98128549|frmd5; gene_id MSTRG.552; transcript_id MSTRG.552.5;
chr1	transdecoder	CDS	17860325	17860429	.	-	0	gene_name 98128549|frmd5; gene_id MSTRG.552; transcript_id MSTRG.552.6;
chr1	transdecoder	exon	17860325	17860429	.	-	.	gene_name 98128549|frmd5; gene_id MSTRG.552; transcript_id MSTRG.552.1;
chr1	transdecoder	exon	17860325	17860429	.	-	.	gene_name 98128549|frmd5; gene_id MSTRG.552; transcript_id MSTRG.552.2;
chr1	transdecoder	exon	17860325	17860429	.	-	.	gene_name 98128549|frmd5; gene_id MSTRG.552; transcript_id MSTRG.552.3;
chr1	transdecoder	exon	17860325	17860429	.	-	.	gene_name 98128549|frmd5; gene_id MSTRG.552; transcript_id MSTRG.552.4;
chr1	transdecoder	exon	17860325	17860429	.	-	.	gene_name 98128549|frmd5; gene_id MSTRG.552; transcript_id MSTRG.552.5;
chr1	transdecoder	exon	17860325	17860429	.	-	.	gene_name 98128549|frmd5; gene_id MSTRG.552; transcript_id MSTRG.552.6;
chr1	transdecoder	CDS	17860472	17860564	.	-	0	gene_name 98128549|frmd5; gene_id MSTRG.552; transcript_id MSTRG.552.1;
chr1	transdecoder	CDS	17860472	17860564	.	-	0	gene_name 98128549|frmd5; gene_id MSTRG.552; transcript_id MSTRG.552.2;
chr1	transdecoder	CDS	17860472	17860564	.	-	0	gene_name 98128549|frmd5; gene_id MSTRG.552; transcript_id MSTRG.552.3;
chr1	transdecoder	CDS	17860472	17860564	.	-	0	gene_name 98128549|frmd5; gene_id MSTRG.552; transcript_id MSTRG.552.4;
chr1	transdecoder	CDS	17860472	17860564	.	-	0	gene_name 98128549|frmd5; gene_id MSTRG.552; transcript_id MSTRG.552.5;
chr1	transdecoder	CDS	17860472	17860564	.	-	0	gene_name 98128549|frmd5; gene_id MSTRG.552; transcript_id MSTRG.552.6;
chr1	transdecoder	exon	17860472	17860564	.	-	.	gene_name 98128549|frmd5; gene_id MSTRG.552; transcript_id MSTRG.552.1;
chr1	transdecoder	exon	17860472	17860564	.	-	.	gene_name 98128549|frmd5; gene_id MSTRG.552; transcript_id MSTRG.552.3;
chr1	transdecoder	exon	17860472	17860564	.	-	.	gene_name 98128549|frmd5; gene_id MSTRG.552; transcript_id MSTRG.552.4;
chr1	transdecoder	exon	17860472	17860577	.	-	.	gene_name 98128549|frmd5; gene_id MSTRG.552; transcript_id MSTRG.552.2;
chr1	transdecoder	exon	17860472	17860577	.	-	.	gene_name 98128549|frmd5; gene_id MSTRG.552; transcript_id MSTRG.552.5;
chr1	transdecoder	exon	17860472	17860577	.	-	.	gene_name 98128549|frmd5; gene_id MSTRG.552; transcript_id MSTRG.552.6;
chr1	transdecoder	five_prime_utr	17860565	17860577	.	-	.	gene_name 98128549|frmd5; gene_id MSTRG.552; transcript_id MSTRG.552.2;
chr1	transdecoder	five_prime_utr	17860565	17860577	.	-	.	gene_name 98128549|frmd5; gene_id MSTRG.552; transcript_id MSTRG.552.5;
chr1	transdecoder	five_prime_utr	17860565	17860577	.	-	.	gene_name 98128549|frmd5; gene_id MSTRG.552; transcript_id MSTRG.552.6;
chr1	transdecoder	exon	17861890	17862348	.	-	.	gene_name 98128549|frmd5; gene_id MSTRG.552; transcript_id MSTRG.552.3;
chr1	transdecoder	exon	17861890	17862348	.	-	.	gene_name 98128549|frmd5; gene_id MSTRG.552; transcript_id MSTRG.552.4;
chr1	transdecoder	exon	17861890	17862348	.	-	.	gene_name 98128549|frmd5; gene_id MSTRG.552; transcript_id MSTRG.552.6;
chr1	transdecoder	five_prime_utr	17861890	17862348	.	-	.	gene_name 98128549|frmd5; gene_id MSTRG.552; transcript_id MSTRG.552.3;
chr1	transdecoder	five_prime_utr	17861890	17862348	.	-	.	gene_name 98128549|frmd5; gene_id MSTRG.552; transcript_id MSTRG.552.4;
chr1	transdecoder	five_prime_utr	17861890	17862348	.	-	.	gene_name 98128549|frmd5; gene_id MSTRG.552; transcript_id MSTRG.552.6;
chr1	transdecoder	exon	17861890	17862545	.	-	.	gene_name 98128549|frmd5; gene_id MSTRG.552; transcript_id MSTRG.552.5;
chr1	transdecoder	five_prime_utr	17861890	17862545	.	-	.	gene_name 98128549|frmd5; gene_id MSTRG.552; transcript_id MSTRG.552.5;
chr1	transdecoder	CDS	17862349	17862354	.	-	0	gene_name 98128549|frmd5; gene_id MSTRG.552; transcript_id MSTRG.552.1;
chr1	transdecoder	exon	17862349	17862545	.	-	.	gene_name 98128549|frmd5; gene_id MSTRG.552; transcript_id MSTRG.552.1;
chr1	transdecoder	exon	17862349	17862545	.	-	.	gene_name 98128549|frmd5; gene_id MSTRG.552; transcript_id MSTRG.552.2;
chr1	transdecoder	five_prime_utr	17862349	17862545	.	-	.	gene_name 98128549|frmd5; gene_id MSTRG.552; transcript_id MSTRG.552.2;
chr1	transdecoder	five_prime_utr	17862355	17862545	.	-	.	gene_name 98128549|frmd5; gene_id MSTRG.552; transcript_id MSTRG.552.1;
chr1	transdecoder	exon	17863327	17863511	.	-	.	gene_name 98128549|frmd5; gene_id MSTRG.552; transcript_id MSTRG.552.1;
chr1	transdecoder	exon	17863327	17863511	.	-	.	gene_name 98128549|frmd5; gene_id MSTRG.552; transcript_id MSTRG.552.2;
chr1	transdecoder	exon	17863327	17863511	.	-	.	gene_name 98128549|frmd5; gene_id MSTRG.552; transcript_id MSTRG.552.5;
chr1	transdecoder	five_prime_utr	17863327	17863511	.	-	.	gene_name 98128549|frmd5; gene_id MSTRG.552; transcript_id MSTRG.552.1;
chr1	transdecoder	five_prime_utr	17863327	17863511	.	-	.	gene_name 98128549|frmd5; gene_id MSTRG.552; transcript_id MSTRG.552.2;
chr1	transdecoder	five_prime_utr	17863327	17863511	.	-	.	gene_name 98128549|frmd5; gene_id MSTRG.552; transcript_id MSTRG.552.5;
chr1	transdecoder	three_prime_utr	17868594	17868871	.	-	.	gene_name 98017085|dohh; gene_id MSTRG.553; transcript_id MSTRG.553.1;
chr1	transdecoder	exon	17868594	17869033	.	-	.	gene_name 98017085|dohh; gene_id MSTRG.553; transcript_id MSTRG.553.1;
chr1	transdecoder	gene	17868594	17899158	.	-	.	gene_name 98017085|dohh; gene_id MSTRG.553; transcript_id NA; gene_biotype protein_coding; Info ORF type:complete (+),score=42.66,sp|Q9BU89|DOHH_HUMAN|50.365|5.73e-88; ref_name 98017085|dohh; class_code =; inherit_ref TRUE;
chr1	transdecoder	transcript	17868594	17899158	.	-	.	gene_name 98017085|dohh; gene_id MSTRG.553; transcript_id MSTRG.553.1; gene_biotype protein_coding; Info ORF type:complete (+),score=42.66,sp|Q9BU89|DOHH_HUMAN|50.365|5.73e-88; ref_name 98017085|dohh; class_code =; inherit_ref TRUE;
chr1	transdecoder	CDS	17868872	17869033	.	-	0	gene_name 98017085|dohh; gene_id MSTRG.553; transcript_id MSTRG.553.1;
chr1	transdecoder	CDS	17897447	17897788	.	-	0	gene_name 98017085|dohh; gene_id MSTRG.553; transcript_id MSTRG.553.1;
chr1	transdecoder	exon	17897447	17897788	.	-	.	gene_name 98017085|dohh; gene_id MSTRG.553; transcript_id MSTRG.553.1;
chr1	transdecoder	CDS	17898768	17899103	.	-	0	gene_name 98017085|dohh; gene_id MSTRG.553; transcript_id MSTRG.553.1;
chr1	transdecoder	exon	17898768	17899158	.	-	.	gene_name 98017085|dohh; gene_id MSTRG.553; transcript_id MSTRG.553.1;
chr1	transdecoder	five_prime_utr	17899104	17899158	.	-	.	gene_name 98017085|dohh; gene_id MSTRG.553; transcript_id MSTRG.553.1;
chr1	transdecoder	three_prime_utr	17899517	17899676	.	-	.	gene_name 98300302|mrgbp-2; gene_id MSTRG.554; transcript_id MSTRG.554.1;
chr1	transdecoder	exon	17899517	17900208	.	-	.	gene_name 98300302|mrgbp-2; gene_id MSTRG.554; transcript_id MSTRG.554.1;
chr1	transdecoder	gene	17899517	17905071	.	-	.	gene_name 98300302|mrgbp-2; gene_id MSTRG.554; transcript_id NA; gene_biotype protein_coding; Info ORF type:complete (+),score=22.84,sp|Q9NV56|MRGBP_HUMAN|38.202|8.22e-22; ref_name 98013961|mrgbp;98020264|mp17l; class_code k,o;k,o; inherit_ref FALSE;
chr1	transdecoder	transcript	17899517	17905071	.	-	.	gene_name 98300302|mrgbp-2; gene_id MSTRG.554; transcript_id MSTRG.554.1; gene_biotype protein_coding; Info ORF type:complete (+),score=22.84,sp|Q9NV56|MRGBP_HUMAN|38.202|8.22e-22; ref_name 98013961|mrgbp;98020264|mp17l; class_code k,o;k,o; inherit_ref FALSE;
chr1	transdecoder	three_prime_utr	17899588	17899676	.	-	.	gene_name 98300302|mrgbp-2; gene_id MSTRG.554; transcript_id MSTRG.554.2;
chr1	transdecoder	exon	17899588	17900208	.	-	.	gene_name 98300302|mrgbp-2; gene_id MSTRG.554; transcript_id MSTRG.554.2;
chr1	transdecoder	transcript	17899588	17901089	.	-	.	gene_name 98300302|mrgbp-2; gene_id MSTRG.554; transcript_id MSTRG.554.2; gene_biotype protein_coding; Info ORF type:complete (+),score=22.84,sp|Q9NV56|MRGBP_HUMAN|38.202|8.22e-22; ref_name 98013961|mrgbp;98020264|mp17l; class_code k,o;k,o; inherit_ref FALSE;
chr1	transdecoder	CDS	17899677	17900208	.	-	0	gene_name 98300302|mrgbp-2; gene_id MSTRG.554; transcript_id MSTRG.554.1;
chr1	transdecoder	CDS	17899677	17900208	.	-	1	gene_name 98300302|mrgbp-2; gene_id MSTRG.554; transcript_id MSTRG.554.2;
chr1	transdecoder	CDS	17900951	17900970	.	-	0	gene_name 98300302|mrgbp-2; gene_id MSTRG.554; transcript_id MSTRG.554.2;
chr1	transdecoder	exon	17900951	17901089	.	-	.	gene_name 98300302|mrgbp-2; gene_id MSTRG.554; transcript_id MSTRG.554.2;
chr1	transdecoder	five_prime_utr	17900971	17901089	.	-	.	gene_name 98300302|mrgbp-2; gene_id MSTRG.554; transcript_id MSTRG.554.2;
chr1	transdecoder	CDS	17904719	17905058	.	-	0	gene_name 98300302|mrgbp-2; gene_id MSTRG.554; transcript_id MSTRG.554.1;
chr1	transdecoder	exon	17904719	17905071	.	-	.	gene_name 98300302|mrgbp-2; gene_id MSTRG.554; transcript_id MSTRG.554.1;
chr1	transdecoder	five_prime_utr	17905059	17905071	.	-	.	gene_name 98300302|mrgbp-2; gene_id MSTRG.554; transcript_id MSTRG.554.1;
chr1	StringTie	exon	17905826	17906097	.	.	.	gene_name 98300303|unknown-3849; gene_id MSTRG.555; transcript_id MSTRG.555.1;
chr1	StringTie	transcript	17905826	17906097	.	.	.	gene_name 98300303|unknown-3849; gene_id MSTRG.555; transcript_id MSTRG.555.1; gene_biotype non-coding; Info NA; ref_name -; class_code u; inherit_ref FALSE;
chr1	transdecoder	five_prime_utr	17918910	17918928	.	+	.	gene_name 98035021|cp131; gene_id MSTRG.556; transcript_id MSTRG.556.1;
chr1	transdecoder	exon	17918910	17920385	.	+	.	gene_name 98035021|cp131; gene_id MSTRG.556; transcript_id MSTRG.556.1;
chr1	transdecoder	gene	17918910	17923066	.	+	.	gene_name 98035021|cp131; gene_id MSTRG.556; transcript_id NA; gene_biotype protein_coding; Info ORF type:complete (+),score=234.52,sp|Q9UPN4|CP131_HUMAN|40.865|4.67e-118; ref_name 98035021|cp131; class_code =; inherit_ref TRUE;
chr1	transdecoder	transcript	17918910	17923066	.	+	.	gene_name 98035021|cp131; gene_id MSTRG.556; transcript_id MSTRG.556.1; gene_biotype protein_coding; Info ORF type:complete (+),score=234.52,sp|Q9UPN4|CP131_HUMAN|40.865|4.67e-118; ref_name 98035021|cp131; class_code =; inherit_ref TRUE;
chr1	StringTie	exon	17918922	17919010	.	-	.	gene_name 98300304|unknown-3866; gene_id MSTRG.557; transcript_id MSTRG.557.1;
chr1	StringTie	transcript	17918922	17919353	.	-	.	gene_name 98300304|unknown-3866; gene_id MSTRG.557; transcript_id MSTRG.557.1; gene_biotype protein_coding_antisense; Info NA; ref_name 98035021|cp131; class_code x; inherit_ref FALSE;
chr1	transdecoder	CDS	17918929	17920385	.	+	0	gene_name 98035021|cp131; gene_id MSTRG.556; transcript_id MSTRG.556.1;
chr1	StringTie	exon	17919065	17919353	.	-	.	gene_name 98300304|unknown-3866; gene_id MSTRG.557; transcript_id MSTRG.557.1;
chr1	transdecoder	CDS	17921483	17922779	.	+	1	gene_name 98035021|cp131; gene_id MSTRG.556; transcript_id MSTRG.556.1;
chr1	transdecoder	exon	17921483	17923066	.	+	.	gene_name 98035021|cp131; gene_id MSTRG.556; transcript_id MSTRG.556.1;
chr1	transdecoder	three_prime_utr	17922780	17923066	.	+	.	gene_name 98035021|cp131; gene_id MSTRG.556; transcript_id MSTRG.556.1;
chr1	transdecoder	exon	17940728	17941170	.	+	.	gene_name 98300305|unknown-3868; gene_id MSTRG.558; transcript_id MSTRG.558.1;
chr1	transdecoder	gene	17940728	17941285	.	+	.	gene_name 98300305|unknown-3868; gene_id MSTRG.558; transcript_id NA; gene_biotype protein_coding; Info ORF type:internal (+),score=10.32; ref_name -; class_code u; inherit_ref FALSE;
chr1	transdecoder	transcript	17940728	17941285	.	+	.	gene_name 98300305|unknown-3868; gene_id MSTRG.558; transcript_id MSTRG.558.1; gene_biotype protein_coding; Info ORF type:internal (+),score=10.32; ref_name -; class_code u; inherit_ref FALSE;
chr1	transdecoder	CDS	17940729	17941170	.	+	0	gene_name 98300305|unknown-3868; gene_id MSTRG.558; transcript_id MSTRG.558.1;
chr1	transdecoder	CDS	17941215	17941285	.	+	2	gene_name 98300305|unknown-3868; gene_id MSTRG.558; transcript_id MSTRG.558.1;
chr1	transdecoder	exon	17941215	17941285	.	+	.	gene_name 98300305|unknown-3868; gene_id MSTRG.558; transcript_id MSTRG.558.1;
chr1	StringTie	exon	17991756	17993510	.	-	.	gene_name 98300306|unknown-3869; gene_id MSTRG.559; transcript_id MSTRG.559.1;
chr1	StringTie	transcript	17991756	17993510	.	-	.	gene_name 98300306|unknown-3869; gene_id MSTRG.559; transcript_id MSTRG.559.1; gene_biotype non-coding; Info NA; ref_name -; class_code u; inherit_ref FALSE;
chr1	transdecoder	three_prime_utr	18047877	18048536	.	-	.	gene_name 98113763|unknown-8119; gene_id MSTRG.560; transcript_id MSTRG.560.1;
chr1	transdecoder	exon	18047877	18049804	.	-	.	gene_name 98113763|unknown-8119; gene_id MSTRG.560; transcript_id MSTRG.560.1;
chr1	transdecoder	gene	18047877	18049804	.	-	.	gene_name 98113763|unknown-8119; gene_id MSTRG.560; transcript_id NA; gene_biotype protein_coding; Info ORF type:complete (+),score=5.62; ref_name 98113763|unknown-8119; class_code k; inherit_ref TRUE;
chr1	transdecoder	transcript	18047877	18049804	.	-	.	gene_name 98113763|unknown-8119; gene_id MSTRG.560; transcript_id MSTRG.560.1; gene_biotype protein_coding; Info ORF type:complete (+),score=5.62; ref_name 98113763|unknown-8119; class_code k; inherit_ref TRUE;
chr1	transdecoder	CDS	18048537	18048854	.	-	0	gene_name 98113763|unknown-8119; gene_id MSTRG.560; transcript_id MSTRG.560.1;
chr1	transdecoder	five_prime_utr	18048855	18049804	.	-	.	gene_name 98113763|unknown-8119; gene_id MSTRG.560; transcript_id MSTRG.560.1;
chr1	StringTie	exon	18053175	18054974	.	.	.	gene_name 98138169|unknown-4313; gene_id MSTRG.561; transcript_id MSTRG.561.1;
chr1	StringTie	transcript	18053175	18054974	.	.	.	gene_name 98138169|unknown-4313; gene_id MSTRG.561; transcript_id MSTRG.561.1; gene_biotype non-coding; Info NA; ref_name 98138169|unknown-4313; class_code k; inherit_ref TRUE;
chr1	transdecoder	three_prime_utr	18119731	18119846	.	-	.	gene_name 98027943|pdia3; gene_id MSTRG.562; transcript_id MSTRG.562.1;
chr1	transdecoder	three_prime_utr	18119731	18119846	.	-	.	gene_name 98027943|pdia3; gene_id MSTRG.562; transcript_id MSTRG.562.2;
chr1	transdecoder	exon	18119731	18119915	.	-	.	gene_name 98027943|pdia3; gene_id MSTRG.562; transcript_id MSTRG.562.1;
chr1	transdecoder	exon	18119731	18119915	.	-	.	gene_name 98027943|pdia3; gene_id MSTRG.562; transcript_id MSTRG.562.2;
chr1	transdecoder	transcript	18119731	18130441	.	-	.	gene_name 98027943|pdia3; gene_id MSTRG.562; transcript_id MSTRG.562.1; gene_biotype protein_coding; Info ORF type:complete (+),score=96.33,sp|P30101|PDIA3_HUMAN|54.506|1.32e-167; ref_name 98027943|pdia3; class_code =,j; inherit_ref TRUE;
chr1	transdecoder	gene	18119731	18130828	.	-	.	gene_name 98027943|pdia3; gene_id MSTRG.562; transcript_id NA; gene_biotype protein_coding; Info ORF type:complete (+),score=96.33,sp|P30101|PDIA3_HUMAN|54.506|1.32e-167; ref_name 98027943|pdia3; class_code =,j; inherit_ref TRUE;
chr1	transdecoder	transcript	18119731	18130828	.	-	.	gene_name 98027943|pdia3; gene_id MSTRG.562; transcript_id MSTRG.562.2; gene_biotype protein_coding; Info ORF type:complete (+),score=96.33,sp|P30101|PDIA3_HUMAN|54.506|1.32e-167; ref_name 98027943|pdia3; class_code =,j; inherit_ref TRUE;
chr1	transdecoder	CDS	18119847	18119915	.	-	0	gene_name 98027943|pdia3; gene_id MSTRG.562; transcript_id MSTRG.562.1;
chr1	transdecoder	CDS	18119847	18119915	.	-	0	gene_name 98027943|pdia3; gene_id MSTRG.562; transcript_id MSTRG.562.2;
chr1	transdecoder	CDS	18121178	18121235	.	-	1	gene_name 98027943|pdia3; gene_id MSTRG.562; transcript_id MSTRG.562.1;
chr1	transdecoder	CDS	18121178	18121235	.	-	1	gene_name 98027943|pdia3; gene_id MSTRG.562; transcript_id MSTRG.562.2;
chr1	transdecoder	exon	18121178	18121235	.	-	.	gene_name 98027943|pdia3; gene_id MSTRG.562; transcript_id MSTRG.562.1;
chr1	transdecoder	exon	18121178	18121235	.	-	.	gene_name 98027943|pdia3; gene_id MSTRG.562; transcript_id MSTRG.562.2;
chr1	transdecoder	CDS	18121278	18121357	.	-	0	gene_name 98027943|pdia3; gene_id MSTRG.562; transcript_id MSTRG.562.1;
chr1	transdecoder	CDS	18121278	18121357	.	-	0	gene_name 98027943|pdia3; gene_id MSTRG.562; transcript_id MSTRG.562.2;
chr1	transdecoder	exon	18121278	18121357	.	-	.	gene_name 98027943|pdia3; gene_id MSTRG.562; transcript_id MSTRG.562.1;
chr1	transdecoder	exon	18121278	18121357	.	-	.	gene_name 98027943|pdia3; gene_id MSTRG.562; transcript_id MSTRG.562.2;
chr1	transdecoder	CDS	18121401	18121529	.	-	0	gene_name 98027943|pdia3; gene_id MSTRG.562; transcript_id MSTRG.562.1;
chr1	transdecoder	CDS	18121401	18121529	.	-	0	gene_name 98027943|pdia3; gene_id MSTRG.562; transcript_id MSTRG.562.2;
chr1	transdecoder	exon	18121401	18121529	.	-	.	gene_name 98027943|pdia3; gene_id MSTRG.562; transcript_id MSTRG.562.1;
chr1	transdecoder	exon	18121401	18121529	.	-	.	gene_name 98027943|pdia3; gene_id MSTRG.562; transcript_id MSTRG.562.2;
chr1	StringTie	exon	18122820	18124146	.	+	.	gene_name 98300307|unknown-3904; gene_id MSTRG.563; transcript_id MSTRG.563.1;
chr1	StringTie	transcript	18122820	18125818	.	+	.	gene_name 98300307|unknown-3904; gene_id MSTRG.563; transcript_id MSTRG.563.1; gene_biotype protein_coding_antisense; Info NA; ref_name 98027943|pdia3; class_code i; inherit_ref FALSE;
chr1	StringTie	exon	18122837	18124146	.	+	.	gene_name 98300307|unknown-3904; gene_id MSTRG.563; transcript_id MSTRG.563.2;
chr1	StringTie	transcript	18122837	18125818	.	+	.	gene_name 98300307|unknown-3904; gene_id MSTRG.563; transcript_id MSTRG.563.2; gene_biotype protein_coding_antisense; Info NA; ref_name 98027943|pdia3; class_code i; inherit_ref FALSE;
chr1	StringTie	exon	18122841	18124146	.	+	.	gene_name 98300307|unknown-3904; gene_id MSTRG.563; transcript_id MSTRG.563.3;
chr1	StringTie	transcript	18122841	18125818	.	+	.	gene_name 98300307|unknown-3904; gene_id MSTRG.563; transcript_id MSTRG.563.3; gene_biotype non-coding; Info NA; ref_name 98027943|pdia3; class_code i; inherit_ref FALSE;
chr1	StringTie	exon	18124326	18125818	.	+	.	gene_name 98300307|unknown-3904; gene_id MSTRG.563; transcript_id MSTRG.563.2;
chr1	StringTie	exon	18124508	18125818	.	+	.	gene_name 98300307|unknown-3904; gene_id MSTRG.563; transcript_id MSTRG.563.1;
chr1	StringTie	exon	18125055	18125818	.	+	.	gene_name 98300307|unknown-3904; gene_id MSTRG.563; transcript_id MSTRG.563.3;
chr1	transdecoder	CDS	18125989	18126253	.	-	1	gene_name 98027943|pdia3; gene_id MSTRG.562; transcript_id MSTRG.562.1;
chr1	transdecoder	CDS	18125989	18126253	.	-	1	gene_name 98027943|pdia3; gene_id MSTRG.562; transcript_id MSTRG.562.2;
chr1	transdecoder	exon	18125989	18126253	.	-	.	gene_name 98027943|pdia3; gene_id MSTRG.562; transcript_id MSTRG.562.1;
chr1	transdecoder	exon	18125989	18126253	.	-	.	gene_name 98027943|pdia3; gene_id MSTRG.562; transcript_id MSTRG.562.2;
chr1	transdecoder	CDS	18129359	18129598	.	-	1	gene_name 98027943|pdia3; gene_id MSTRG.562; transcript_id MSTRG.562.1;
chr1	transdecoder	CDS	18129359	18129598	.	-	1	gene_name 98027943|pdia3; gene_id MSTRG.562; transcript_id MSTRG.562.2;
chr1	transdecoder	exon	18129359	18129598	.	-	.	gene_name 98027943|pdia3; gene_id MSTRG.562; transcript_id MSTRG.562.1;
chr1	transdecoder	exon	18129359	18129598	.	-	.	gene_name 98027943|pdia3; gene_id MSTRG.562; transcript_id MSTRG.562.2;
chr1	transdecoder	CDS	18129640	18129757	.	-	2	gene_name 98027943|pdia3; gene_id MSTRG.562; transcript_id MSTRG.562.1;
chr1	transdecoder	CDS	18129640	18129757	.	-	2	gene_name 98027943|pdia3; gene_id MSTRG.562; transcript_id MSTRG.562.2;
chr1	transdecoder	exon	18129640	18129757	.	-	.	gene_name 98027943|pdia3; gene_id MSTRG.562; transcript_id MSTRG.562.1;
chr1	transdecoder	exon	18129640	18129757	.	-	.	gene_name 98027943|pdia3; gene_id MSTRG.562; transcript_id MSTRG.562.2;
chr1	transdecoder	CDS	18129795	18130026	.	-	0	gene_name 98027943|pdia3; gene_id MSTRG.562; transcript_id MSTRG.562.1;
chr1	transdecoder	CDS	18129795	18130026	.	-	0	gene_name 98027943|pdia3; gene_id MSTRG.562; transcript_id MSTRG.562.2;
chr1	transdecoder	exon	18129795	18130026	.	-	.	gene_name 98027943|pdia3; gene_id MSTRG.562; transcript_id MSTRG.562.1;
chr1	transdecoder	exon	18129795	18130026	.	-	.	gene_name 98027943|pdia3; gene_id MSTRG.562; transcript_id MSTRG.562.2;
chr1	transdecoder	CDS	18130069	18130156	.	-	1	gene_name 98027943|pdia3; gene_id MSTRG.562; transcript_id MSTRG.562.1;
chr1	transdecoder	CDS	18130069	18130156	.	-	1	gene_name 98027943|pdia3; gene_id MSTRG.562; transcript_id MSTRG.562.2;
chr1	transdecoder	exon	18130069	18130156	.	-	.	gene_name 98027943|pdia3; gene_id MSTRG.562; transcript_id MSTRG.562.1;
chr1	transdecoder	exon	18130069	18130156	.	-	.	gene_name 98027943|pdia3; gene_id MSTRG.562; transcript_id MSTRG.562.2;
chr1	transdecoder	CDS	18130227	18130372	.	-	0	gene_name 98027943|pdia3; gene_id MSTRG.562; transcript_id MSTRG.562.1;
chr1	transdecoder	exon	18130227	18130441	.	-	.	gene_name 98027943|pdia3; gene_id MSTRG.562; transcript_id MSTRG.562.1;
chr1	transdecoder	five_prime_utr	18130373	18130441	.	-	.	gene_name 98027943|pdia3; gene_id MSTRG.562; transcript_id MSTRG.562.1;
chr1	transdecoder	CDS	18130649	18130656	.	-	0	gene_name 98027943|pdia3; gene_id MSTRG.562; transcript_id MSTRG.562.2;
chr1	transdecoder	exon	18130649	18130828	.	-	.	gene_name 98027943|pdia3; gene_id MSTRG.562; transcript_id MSTRG.562.2;
chr1	transdecoder	five_prime_utr	18130657	18130828	.	-	.	gene_name 98027943|pdia3; gene_id MSTRG.562; transcript_id MSTRG.562.2;
chr1	StringTie	exon	18134462	18134805	.	+	.	gene_name 98300308|unknown-3942; gene_id MSTRG.564; transcript_id MSTRG.564.1;
chr1	StringTie	transcript	18134462	18135312	.	+	.	gene_name 98300308|unknown-3942; gene_id MSTRG.564; transcript_id MSTRG.564.1; gene_biotype non-coding; Info NA; ref_name -; class_code u; inherit_ref FALSE;
chr1	StringTie	exon	18135277	18135312	.	+	.	gene_name 98300308|unknown-3942; gene_id MSTRG.564; transcript_id MSTRG.564.1;
chr1	transdecoder	exon	18140420	18140603	.	+	.	gene_name 98042335|cfa65; gene_id MSTRG.565; transcript_id MSTRG.565.1;
chr1	transdecoder	gene	18140420	18175157	.	+	.	gene_name 98042335|cfa65; gene_id MSTRG.565; transcript_id NA; gene_biotype protein_coding; Info ORF type:5prime_partial (+),score=266.70,sp|Q6ZU64|CFA65_HUMAN|31.374|0.0; ref_name 98042335|cfa65; class_code k,j; inherit_ref TRUE;
chr1	transdecoder	transcript	18140420	18175157	.	+	.	gene_name 98042335|cfa65; gene_id MSTRG.565; transcript_id MSTRG.565.1; gene_biotype protein_coding; Info ORF type:5prime_partial (+),score=266.70,sp|Q6ZU64|CFA65_HUMAN|31.374|0.0; ref_name 98042335|cfa65; class_code k,j; inherit_ref TRUE;
chr1	transdecoder	CDS	18140422	18140603	.	+	0	gene_name 98042335|cfa65; gene_id MSTRG.565; transcript_id MSTRG.565.1;
chr1	transdecoder	CDS	18140434	18140603	.	+	0	gene_name 98042335|cfa65; gene_id MSTRG.565; transcript_id MSTRG.565.2;
chr1	transdecoder	CDS	18140434	18140603	.	+	0	gene_name 98042335|cfa65; gene_id MSTRG.565; transcript_id MSTRG.565.3;
chr1	transdecoder	CDS	18140434	18140603	.	+	0	gene_name 98042335|cfa65; gene_id MSTRG.565; transcript_id MSTRG.565.4;
chr1	transdecoder	exon	18140434	18140603	.	+	.	gene_name 98042335|cfa65; gene_id MSTRG.565; transcript_id MSTRG.565.2;
chr1	transdecoder	exon	18140434	18140603	.	+	.	gene_name 98042335|cfa65; gene_id MSTRG.565; transcript_id MSTRG.565.3;
chr1	transdecoder	exon	18140434	18140603	.	+	.	gene_name 98042335|cfa65; gene_id MSTRG.565; transcript_id MSTRG.565.4;
chr1	transdecoder	transcript	18140434	18175157	.	+	.	gene_name 98042335|cfa65; gene_id MSTRG.565; transcript_id MSTRG.565.2; gene_biotype protein_coding; Info ORF type:5prime_partial (+),score=266.70,sp|Q6ZU64|CFA65_HUMAN|31.374|0.0; ref_name 98042335|cfa65; class_code k,j; inherit_ref TRUE;
chr1	transdecoder	transcript	18140434	18175157	.	+	.	gene_name 98042335|cfa65; gene_id MSTRG.565; transcript_id MSTRG.565.3; gene_biotype protein_coding; Info ORF type:5prime_partial (+),score=266.70,sp|Q6ZU64|CFA65_HUMAN|31.374|0.0; ref_name 98042335|cfa65; class_code k,j; inherit_ref TRUE;
chr1	transdecoder	transcript	18140434	18175157	.	+	.	gene_name 98042335|cfa65; gene_id MSTRG.565; transcript_id MSTRG.565.4; gene_biotype protein_coding; Info ORF type:5prime_partial (+),score=266.70,sp|Q6ZU64|CFA65_HUMAN|31.374|0.0; ref_name 98042335|cfa65; class_code k,j; inherit_ref TRUE;
chr1	transdecoder	CDS	18140647	18140788	.	+	1	gene_name 98042335|cfa65; gene_id MSTRG.565; transcript_id MSTRG.565.1;
chr1	transdecoder	CDS	18140647	18140788	.	+	1	gene_name 98042335|cfa65; gene_id MSTRG.565; transcript_id MSTRG.565.2;
chr1	transdecoder	CDS	18140647	18140788	.	+	1	gene_name 98042335|cfa65; gene_id MSTRG.565; transcript_id MSTRG.565.3;
chr1	transdecoder	CDS	18140647	18140788	.	+	1	gene_name 98042335|cfa65; gene_id MSTRG.565; transcript_id MSTRG.565.4;
chr1	transdecoder	exon	18140647	18140788	.	+	.	gene_name 98042335|cfa65; gene_id MSTRG.565; transcript_id MSTRG.565.1;
chr1	transdecoder	exon	18140647	18140788	.	+	.	gene_name 98042335|cfa65; gene_id MSTRG.565; transcript_id MSTRG.565.2;
chr1	transdecoder	exon	18140647	18140788	.	+	.	gene_name 98042335|cfa65; gene_id MSTRG.565; transcript_id MSTRG.565.3;
chr1	transdecoder	exon	18140647	18140788	.	+	.	gene_name 98042335|cfa65; gene_id MSTRG.565; transcript_id MSTRG.565.4;
chr1	transdecoder	CDS	18141369	18141502	.	+	0	gene_name 98042335|cfa65; gene_id MSTRG.565; transcript_id MSTRG.565.1;
chr1	transdecoder	CDS	18141369	18141502	.	+	0	gene_name 98042335|cfa65; gene_id MSTRG.565; transcript_id MSTRG.565.2;
chr1	transdecoder	CDS	18141369	18141502	.	+	0	gene_name 98042335|cfa65; gene_id MSTRG.565; transcript_id MSTRG.565.3;
chr1	transdecoder	CDS	18141369	18141502	.	+	0	gene_name 98042335|cfa65; gene_id MSTRG.565; transcript_id MSTRG.565.4;
chr1	transdecoder	exon	18141369	18141502	.	+	.	gene_name 98042335|cfa65; gene_id MSTRG.565; transcript_id MSTRG.565.1;
chr1	transdecoder	exon	18141369	18141502	.	+	.	gene_name 98042335|cfa65; gene_id MSTRG.565; transcript_id MSTRG.565.2;
chr1	transdecoder	exon	18141369	18141502	.	+	.	gene_name 98042335|cfa65; gene_id MSTRG.565; transcript_id MSTRG.565.3;
chr1	transdecoder	exon	18141369	18141502	.	+	.	gene_name 98042335|cfa65; gene_id MSTRG.565; transcript_id MSTRG.565.4;
chr1	transdecoder	CDS	18151017	18151207	.	+	1	gene_name 98042335|cfa65; gene_id MSTRG.565; transcript_id MSTRG.565.1;
chr1	transdecoder	CDS	18151017	18151207	.	+	1	gene_name 98042335|cfa65; gene_id MSTRG.565; transcript_id MSTRG.565.2;
chr1	transdecoder	CDS	18151017	18151207	.	+	1	gene_name 98042335|cfa65; gene_id MSTRG.565; transcript_id MSTRG.565.3;
chr1	transdecoder	CDS	18151017	18151207	.	+	1	gene_name 98042335|cfa65; gene_id MSTRG.565; transcript_id MSTRG.565.4;
chr1	transdecoder	exon	18151017	18151207	.	+	.	gene_name 98042335|cfa65; gene_id MSTRG.565; transcript_id MSTRG.565.1;
chr1	transdecoder	exon	18151017	18151207	.	+	.	gene_name 98042335|cfa65; gene_id MSTRG.565; transcript_id MSTRG.565.2;
chr1	transdecoder	exon	18151017	18151207	.	+	.	gene_name 98042335|cfa65; gene_id MSTRG.565; transcript_id MSTRG.565.3;
chr1	transdecoder	exon	18151017	18151207	.	+	.	gene_name 98042335|cfa65; gene_id MSTRG.565; transcript_id MSTRG.565.4;
chr1	transdecoder	CDS	18151344	18151718	.	+	2	gene_name 98042335|cfa65; gene_id MSTRG.565; transcript_id MSTRG.565.1;
chr1	transdecoder	CDS	18151344	18151718	.	+	2	gene_name 98042335|cfa65; gene_id MSTRG.565; transcript_id MSTRG.565.2;
chr1	transdecoder	CDS	18151344	18151718	.	+	2	gene_name 98042335|cfa65; gene_id MSTRG.565; transcript_id MSTRG.565.3;
chr1	transdecoder	CDS	18151344	18151718	.	+	2	gene_name 98042335|cfa65; gene_id MSTRG.565; transcript_id MSTRG.565.4;
chr1	transdecoder	exon	18151344	18151718	.	+	.	gene_name 98042335|cfa65; gene_id MSTRG.565; transcript_id MSTRG.565.1;
chr1	transdecoder	exon	18151344	18151718	.	+	.	gene_name 98042335|cfa65; gene_id MSTRG.565; transcript_id MSTRG.565.2;
chr1	transdecoder	exon	18151344	18151718	.	+	.	gene_name 98042335|cfa65; gene_id MSTRG.565; transcript_id MSTRG.565.3;
chr1	transdecoder	exon	18151344	18151718	.	+	.	gene_name 98042335|cfa65; gene_id MSTRG.565; transcript_id MSTRG.565.4;
chr1	transdecoder	CDS	18151970	18152085	.	+	2	gene_name 98042335|cfa65; gene_id MSTRG.565; transcript_id MSTRG.565.1;
chr1	transdecoder	CDS	18151970	18152085	.	+	2	gene_name 98042335|cfa65; gene_id MSTRG.565; transcript_id MSTRG.565.2;
chr1	transdecoder	CDS	18151970	18152085	.	+	2	gene_name 98042335|cfa65; gene_id MSTRG.565; transcript_id MSTRG.565.3;
chr1	transdecoder	CDS	18151970	18152085	.	+	2	gene_name 98042335|cfa65; gene_id MSTRG.565; transcript_id MSTRG.565.4;
chr1	transdecoder	exon	18151970	18152085	.	+	.	gene_name 98042335|cfa65; gene_id MSTRG.565; transcript_id MSTRG.565.1;
chr1	transdecoder	exon	18151970	18152085	.	+	.	gene_name 98042335|cfa65; gene_id MSTRG.565; transcript_id MSTRG.565.2;
chr1	transdecoder	exon	18151970	18152085	.	+	.	gene_name 98042335|cfa65; gene_id MSTRG.565; transcript_id MSTRG.565.3;
chr1	transdecoder	exon	18151970	18152085	.	+	.	gene_name 98042335|cfa65; gene_id MSTRG.565; transcript_id MSTRG.565.4;
chr1	transdecoder	CDS	18152131	18152280	.	+	0	gene_name 98042335|cfa65; gene_id MSTRG.565; transcript_id MSTRG.565.1;
chr1	transdecoder	CDS	18152131	18152280	.	+	0	gene_name 98042335|cfa65; gene_id MSTRG.565; transcript_id MSTRG.565.2;
chr1	transdecoder	CDS	18152131	18152280	.	+	0	gene_name 98042335|cfa65; gene_id MSTRG.565; transcript_id MSTRG.565.3;
chr1	transdecoder	CDS	18152131	18152280	.	+	0	gene_name 98042335|cfa65; gene_id MSTRG.565; transcript_id MSTRG.565.4;
chr1	transdecoder	exon	18152131	18152280	.	+	.	gene_name 98042335|cfa65; gene_id MSTRG.565; transcript_id MSTRG.565.1;
chr1	transdecoder	exon	18152131	18152280	.	+	.	gene_name 98042335|cfa65; gene_id MSTRG.565; transcript_id MSTRG.565.2;
chr1	transdecoder	exon	18152131	18152280	.	+	.	gene_name 98042335|cfa65; gene_id MSTRG.565; transcript_id MSTRG.565.3;
chr1	transdecoder	exon	18152131	18152280	.	+	.	gene_name 98042335|cfa65; gene_id MSTRG.565; transcript_id MSTRG.565.4;
chr1	transdecoder	CDS	18152497	18152625	.	+	0	gene_name 98042335|cfa65; gene_id MSTRG.565; transcript_id MSTRG.565.1;
chr1	transdecoder	CDS	18152497	18152625	.	+	0	gene_name 98042335|cfa65; gene_id MSTRG.565; transcript_id MSTRG.565.2;
chr1	transdecoder	CDS	18152497	18152625	.	+	0	gene_name 98042335|cfa65; gene_id MSTRG.565; transcript_id MSTRG.565.3;
chr1	transdecoder	CDS	18152497	18152625	.	+	0	gene_name 98042335|cfa65; gene_id MSTRG.565; transcript_id MSTRG.565.4;
chr1	transdecoder	exon	18152497	18152625	.	+	.	gene_name 98042335|cfa65; gene_id MSTRG.565; transcript_id MSTRG.565.1;
chr1	transdecoder	exon	18152497	18152625	.	+	.	gene_name 98042335|cfa65; gene_id MSTRG.565; transcript_id MSTRG.565.2;
chr1	transdecoder	exon	18152497	18152625	.	+	.	gene_name 98042335|cfa65; gene_id MSTRG.565; transcript_id MSTRG.565.3;
chr1	transdecoder	exon	18152497	18152625	.	+	.	gene_name 98042335|cfa65; gene_id MSTRG.565; transcript_id MSTRG.565.4;
chr1	transdecoder	CDS	18155183	18155623	.	+	0	gene_name 98042335|cfa65; gene_id MSTRG.565; transcript_id MSTRG.565.1;
chr1	transdecoder	CDS	18155183	18155623	.	+	0	gene_name 98042335|cfa65; gene_id MSTRG.565; transcript_id MSTRG.565.2;
chr1	transdecoder	CDS	18155183	18155623	.	+	0	gene_name 98042335|cfa65; gene_id MSTRG.565; transcript_id MSTRG.565.3;
chr1	transdecoder	CDS	18155183	18155623	.	+	0	gene_name 98042335|cfa65; gene_id MSTRG.565; transcript_id MSTRG.565.4;
chr1	transdecoder	exon	18155183	18155623	.	+	.	gene_name 98042335|cfa65; gene_id MSTRG.565; transcript_id MSTRG.565.1;
chr1	transdecoder	exon	18155183	18155623	.	+	.	gene_name 98042335|cfa65; gene_id MSTRG.565; transcript_id MSTRG.565.2;
chr1	transdecoder	exon	18155183	18155623	.	+	.	gene_name 98042335|cfa65; gene_id MSTRG.565; transcript_id MSTRG.565.3;
chr1	transdecoder	exon	18155183	18155623	.	+	.	gene_name 98042335|cfa65; gene_id MSTRG.565; transcript_id MSTRG.565.4;
chr1	transdecoder	CDS	18157197	18157720	.	+	0	gene_name 98042335|cfa65; gene_id MSTRG.565; transcript_id MSTRG.565.1;
chr1	transdecoder	CDS	18157197	18157720	.	+	0	gene_name 98042335|cfa65; gene_id MSTRG.565; transcript_id MSTRG.565.2;
chr1	transdecoder	CDS	18157197	18157720	.	+	0	gene_name 98042335|cfa65; gene_id MSTRG.565; transcript_id MSTRG.565.3;
chr1	transdecoder	CDS	18157197	18157720	.	+	0	gene_name 98042335|cfa65; gene_id MSTRG.565; transcript_id MSTRG.565.4;
chr1	transdecoder	exon	18157197	18157720	.	+	.	gene_name 98042335|cfa65; gene_id MSTRG.565; transcript_id MSTRG.565.1;
chr1	transdecoder	exon	18157197	18157720	.	+	.	gene_name 98042335|cfa65; gene_id MSTRG.565; transcript_id MSTRG.565.2;
chr1	transdecoder	exon	18157197	18157720	.	+	.	gene_name 98042335|cfa65; gene_id MSTRG.565; transcript_id MSTRG.565.3;
chr1	transdecoder	exon	18157197	18157720	.	+	.	gene_name 98042335|cfa65; gene_id MSTRG.565; transcript_id MSTRG.565.4;
chr1	transdecoder	CDS	18160301	18160480	.	+	1	gene_name 98042335|cfa65; gene_id MSTRG.565; transcript_id MSTRG.565.1;
chr1	transdecoder	CDS	18160301	18160480	.	+	1	gene_name 98042335|cfa65; gene_id MSTRG.565; transcript_id MSTRG.565.2;
chr1	transdecoder	CDS	18160301	18160480	.	+	1	gene_name 98042335|cfa65; gene_id MSTRG.565; transcript_id MSTRG.565.3;
chr1	transdecoder	CDS	18160301	18160480	.	+	1	gene_name 98042335|cfa65; gene_id MSTRG.565; transcript_id MSTRG.565.4;
chr1	transdecoder	exon	18160301	18160480	.	+	.	gene_name 98042335|cfa65; gene_id MSTRG.565; transcript_id MSTRG.565.1;
chr1	transdecoder	exon	18160301	18160480	.	+	.	gene_name 98042335|cfa65; gene_id MSTRG.565; transcript_id MSTRG.565.2;
chr1	transdecoder	exon	18160301	18160480	.	+	.	gene_name 98042335|cfa65; gene_id MSTRG.565; transcript_id MSTRG.565.3;
chr1	transdecoder	exon	18160301	18160480	.	+	.	gene_name 98042335|cfa65; gene_id MSTRG.565; transcript_id MSTRG.565.4;
chr1	transdecoder	CDS	18161107	18161291	.	+	1	gene_name 98042335|cfa65; gene_id MSTRG.565; transcript_id MSTRG.565.1;
chr1	transdecoder	CDS	18161107	18161291	.	+	1	gene_name 98042335|cfa65; gene_id MSTRG.565; transcript_id MSTRG.565.2;
chr1	transdecoder	CDS	18161107	18161291	.	+	1	gene_name 98042335|cfa65; gene_id MSTRG.565; transcript_id MSTRG.565.3;
chr1	transdecoder	CDS	18161107	18161291	.	+	1	gene_name 98042335|cfa65; gene_id MSTRG.565; transcript_id MSTRG.565.4;
chr1	transdecoder	exon	18161107	18161291	.	+	.	gene_name 98042335|cfa65; gene_id MSTRG.565; transcript_id MSTRG.565.1;
chr1	transdecoder	exon	18161107	18161291	.	+	.	gene_name 98042335|cfa65; gene_id MSTRG.565; transcript_id MSTRG.565.2;
chr1	transdecoder	exon	18161107	18161291	.	+	.	gene_name 98042335|cfa65; gene_id MSTRG.565; transcript_id MSTRG.565.3;
chr1	transdecoder	exon	18161107	18161291	.	+	.	gene_name 98042335|cfa65; gene_id MSTRG.565; transcript_id MSTRG.565.4;
chr1	transdecoder	CDS	18162083	18162256	.	+	2	gene_name 98042335|cfa65; gene_id MSTRG.565; transcript_id MSTRG.565.1;
chr1	transdecoder	CDS	18162083	18162256	.	+	2	gene_name 98042335|cfa65; gene_id MSTRG.565; transcript_id MSTRG.565.2;
chr1	transdecoder	CDS	18162083	18162256	.	+	2	gene_name 98042335|cfa65; gene_id MSTRG.565; transcript_id MSTRG.565.3;
chr1	transdecoder	CDS	18162083	18162256	.	+	2	gene_name 98042335|cfa65; gene_id MSTRG.565; transcript_id MSTRG.565.4;
chr1	transdecoder	exon	18162083	18162256	.	+	.	gene_name 98042335|cfa65; gene_id MSTRG.565; transcript_id MSTRG.565.1;
chr1	transdecoder	exon	18162083	18162256	.	+	.	gene_name 98042335|cfa65; gene_id MSTRG.565; transcript_id MSTRG.565.2;
chr1	transdecoder	exon	18162083	18162256	.	+	.	gene_name 98042335|cfa65; gene_id MSTRG.565; transcript_id MSTRG.565.3;
chr1	transdecoder	exon	18162083	18162256	.	+	.	gene_name 98042335|cfa65; gene_id MSTRG.565; transcript_id MSTRG.565.4;
chr1	transdecoder	CDS	18162489	18162627	.	+	2	gene_name 98042335|cfa65; gene_id MSTRG.565; transcript_id MSTRG.565.1;
chr1	transdecoder	CDS	18162489	18162627	.	+	2	gene_name 98042335|cfa65; gene_id MSTRG.565; transcript_id MSTRG.565.2;
chr1	transdecoder	CDS	18162489	18162627	.	+	2	gene_name 98042335|cfa65; gene_id MSTRG.565; transcript_id MSTRG.565.3;
chr1	transdecoder	CDS	18162489	18162627	.	+	2	gene_name 98042335|cfa65; gene_id MSTRG.565; transcript_id MSTRG.565.4;
chr1	transdecoder	exon	18162489	18162627	.	+	.	gene_name 98042335|cfa65; gene_id MSTRG.565; transcript_id MSTRG.565.1;
chr1	transdecoder	exon	18162489	18162627	.	+	.	gene_name 98042335|cfa65; gene_id MSTRG.565; transcript_id MSTRG.565.2;
chr1	transdecoder	exon	18162489	18162627	.	+	.	gene_name 98042335|cfa65; gene_id MSTRG.565; transcript_id MSTRG.565.3;
chr1	transdecoder	exon	18162489	18162627	.	+	.	gene_name 98042335|cfa65; gene_id MSTRG.565; transcript_id MSTRG.565.4;
chr1	transdecoder	CDS	18162674	18162871	.	+	1	gene_name 98042335|cfa65; gene_id MSTRG.565; transcript_id MSTRG.565.1;
chr1	transdecoder	CDS	18162674	18162871	.	+	1	gene_name 98042335|cfa65; gene_id MSTRG.565; transcript_id MSTRG.565.2;
chr1	transdecoder	CDS	18162674	18162871	.	+	1	gene_name 98042335|cfa65; gene_id MSTRG.565; transcript_id MSTRG.565.3;
chr1	transdecoder	CDS	18162674	18162871	.	+	1	gene_name 98042335|cfa65; gene_id MSTRG.565; transcript_id MSTRG.565.4;
chr1	transdecoder	exon	18162674	18162871	.	+	.	gene_name 98042335|cfa65; gene_id MSTRG.565; transcript_id MSTRG.565.1;
chr1	transdecoder	exon	18162674	18162871	.	+	.	gene_name 98042335|cfa65; gene_id MSTRG.565; transcript_id MSTRG.565.2;
chr1	transdecoder	exon	18162674	18162871	.	+	.	gene_name 98042335|cfa65; gene_id MSTRG.565; transcript_id MSTRG.565.3;
chr1	transdecoder	exon	18162674	18162871	.	+	.	gene_name 98042335|cfa65; gene_id MSTRG.565; transcript_id MSTRG.565.4;
chr1	transdecoder	CDS	18162958	18163148	.	+	1	gene_name 98042335|cfa65; gene_id MSTRG.565; transcript_id MSTRG.565.1;
chr1	transdecoder	CDS	18162958	18163148	.	+	1	gene_name 98042335|cfa65; gene_id MSTRG.565; transcript_id MSTRG.565.2;
chr1	transdecoder	CDS	18162958	18163148	.	+	1	gene_name 98042335|cfa65; gene_id MSTRG.565; transcript_id MSTRG.565.3;
chr1	transdecoder	CDS	18162958	18163148	.	+	1	gene_name 98042335|cfa65; gene_id MSTRG.565; transcript_id MSTRG.565.4;
chr1	transdecoder	exon	18162958	18163148	.	+	.	gene_name 98042335|cfa65; gene_id MSTRG.565; transcript_id MSTRG.565.1;
chr1	transdecoder	exon	18162958	18163148	.	+	.	gene_name 98042335|cfa65; gene_id MSTRG.565; transcript_id MSTRG.565.2;
chr1	transdecoder	exon	18162958	18163148	.	+	.	gene_name 98042335|cfa65; gene_id MSTRG.565; transcript_id MSTRG.565.3;
chr1	transdecoder	exon	18162958	18163148	.	+	.	gene_name 98042335|cfa65; gene_id MSTRG.565; transcript_id MSTRG.565.4;
chr1	transdecoder	CDS	18163278	18163441	.	+	2	gene_name 98042335|cfa65; gene_id MSTRG.565; transcript_id MSTRG.565.1;
chr1	transdecoder	CDS	18163278	18163441	.	+	2	gene_name 98042335|cfa65; gene_id MSTRG.565; transcript_id MSTRG.565.2;
chr1	transdecoder	CDS	18163278	18163441	.	+	2	gene_name 98042335|cfa65; gene_id MSTRG.565; transcript_id MSTRG.565.3;
chr1	transdecoder	CDS	18163278	18163441	.	+	2	gene_name 98042335|cfa65; gene_id MSTRG.565; transcript_id MSTRG.565.4;
chr1	transdecoder	exon	18163278	18163441	.	+	.	gene_name 98042335|cfa65; gene_id MSTRG.565; transcript_id MSTRG.565.1;
chr1	transdecoder	exon	18163278	18163441	.	+	.	gene_name 98042335|cfa65; gene_id MSTRG.565; transcript_id MSTRG.565.2;
chr1	transdecoder	exon	18163278	18163441	.	+	.	gene_name 98042335|cfa65; gene_id MSTRG.565; transcript_id MSTRG.565.3;
chr1	transdecoder	exon	18163278	18163441	.	+	.	gene_name 98042335|cfa65; gene_id MSTRG.565; transcript_id MSTRG.565.4;
chr1	transdecoder	CDS	18163558	18163581	.	+	0	gene_name 98042335|cfa65; gene_id MSTRG.565; transcript_id MSTRG.565.4;
chr1	transdecoder	exon	18163558	18163581	.	+	.	gene_name 98042335|cfa65; gene_id MSTRG.565; transcript_id MSTRG.565.4;
chr1	transdecoder	CDS	18164227	18164304	.	+	0	gene_name 98042335|cfa65; gene_id MSTRG.565; transcript_id MSTRG.565.1;
chr1	transdecoder	CDS	18164227	18164304	.	+	0	gene_name 98042335|cfa65; gene_id MSTRG.565; transcript_id MSTRG.565.2;
chr1	transdecoder	CDS	18164227	18164304	.	+	0	gene_name 98042335|cfa65; gene_id MSTRG.565; transcript_id MSTRG.565.3;
chr1	transdecoder	CDS	18164227	18164304	.	+	0	gene_name 98042335|cfa65; gene_id MSTRG.565; transcript_id MSTRG.565.4;
chr1	transdecoder	exon	18164227	18164304	.	+	.	gene_name 98042335|cfa65; gene_id MSTRG.565; transcript_id MSTRG.565.1;
chr1	transdecoder	exon	18164227	18164304	.	+	.	gene_name 98042335|cfa65; gene_id MSTRG.565; transcript_id MSTRG.565.2;
chr1	transdecoder	exon	18164227	18164304	.	+	.	gene_name 98042335|cfa65; gene_id MSTRG.565; transcript_id MSTRG.565.3;
chr1	transdecoder	exon	18164227	18164304	.	+	.	gene_name 98042335|cfa65; gene_id MSTRG.565; transcript_id MSTRG.565.4;
chr1	transdecoder	CDS	18164355	18164523	.	+	0	gene_name 98042335|cfa65; gene_id MSTRG.565; transcript_id MSTRG.565.1;
chr1	transdecoder	CDS	18164355	18164523	.	+	0	gene_name 98042335|cfa65; gene_id MSTRG.565; transcript_id MSTRG.565.2;
chr1	transdecoder	CDS	18164355	18164523	.	+	0	gene_name 98042335|cfa65; gene_id MSTRG.565; transcript_id MSTRG.565.3;
chr1	transdecoder	CDS	18164355	18164523	.	+	0	gene_name 98042335|cfa65; gene_id MSTRG.565; transcript_id MSTRG.565.4;
chr1	transdecoder	exon	18164355	18164523	.	+	.	gene_name 98042335|cfa65; gene_id MSTRG.565; transcript_id MSTRG.565.1;
chr1	transdecoder	exon	18164355	18164523	.	+	.	gene_name 98042335|cfa65; gene_id MSTRG.565; transcript_id MSTRG.565.2;
chr1	transdecoder	exon	18164355	18164523	.	+	.	gene_name 98042335|cfa65; gene_id MSTRG.565; transcript_id MSTRG.565.3;
chr1	transdecoder	exon	18164355	18164523	.	+	.	gene_name 98042335|cfa65; gene_id MSTRG.565; transcript_id MSTRG.565.4;
chr1	transdecoder	CDS	18165053	18165147	.	+	2	gene_name 98042335|cfa65; gene_id MSTRG.565; transcript_id MSTRG.565.1;
chr1	transdecoder	CDS	18165053	18165147	.	+	2	gene_name 98042335|cfa65; gene_id MSTRG.565; transcript_id MSTRG.565.2;
chr1	transdecoder	CDS	18165053	18165147	.	+	2	gene_name 98042335|cfa65; gene_id MSTRG.565; transcript_id MSTRG.565.3;
chr1	transdecoder	CDS	18165053	18165147	.	+	2	gene_name 98042335|cfa65; gene_id MSTRG.565; transcript_id MSTRG.565.4;
chr1	transdecoder	exon	18165053	18165147	.	+	.	gene_name 98042335|cfa65; gene_id MSTRG.565; transcript_id MSTRG.565.1;
chr1	transdecoder	exon	18165053	18165147	.	+	.	gene_name 98042335|cfa65; gene_id MSTRG.565; transcript_id MSTRG.565.2;
chr1	transdecoder	exon	18165053	18165147	.	+	.	gene_name 98042335|cfa65; gene_id MSTRG.565; transcript_id MSTRG.565.3;
chr1	transdecoder	exon	18165053	18165147	.	+	.	gene_name 98042335|cfa65; gene_id MSTRG.565; transcript_id MSTRG.565.4;
chr1	transdecoder	CDS	18165918	18165929	.	+	0	gene_name 98042335|cfa65; gene_id MSTRG.565; transcript_id MSTRG.565.2;
chr1	transdecoder	CDS	18165918	18165929	.	+	0	gene_name 98042335|cfa65; gene_id MSTRG.565; transcript_id MSTRG.565.4;
chr1	transdecoder	exon	18165918	18165929	.	+	.	gene_name 98042335|cfa65; gene_id MSTRG.565; transcript_id MSTRG.565.2;
chr1	transdecoder	exon	18165918	18165929	.	+	.	gene_name 98042335|cfa65; gene_id MSTRG.565; transcript_id MSTRG.565.4;
chr1	transdecoder	CDS	18166431	18166691	.	+	0	gene_name 98042335|cfa65; gene_id MSTRG.565; transcript_id MSTRG.565.1;
chr1	transdecoder	CDS	18166431	18166691	.	+	0	gene_name 98042335|cfa65; gene_id MSTRG.565; transcript_id MSTRG.565.2;
chr1	transdecoder	CDS	18166431	18166691	.	+	0	gene_name 98042335|cfa65; gene_id MSTRG.565; transcript_id MSTRG.565.3;
chr1	transdecoder	CDS	18166431	18166691	.	+	0	gene_name 98042335|cfa65; gene_id MSTRG.565; transcript_id MSTRG.565.4;
chr1	transdecoder	exon	18166431	18166691	.	+	.	gene_name 98042335|cfa65; gene_id MSTRG.565; transcript_id MSTRG.565.1;
chr1	transdecoder	exon	18166431	18166691	.	+	.	gene_name 98042335|cfa65; gene_id MSTRG.565; transcript_id MSTRG.565.2;
chr1	transdecoder	exon	18166431	18166691	.	+	.	gene_name 98042335|cfa65; gene_id MSTRG.565; transcript_id MSTRG.565.3;
chr1	transdecoder	exon	18166431	18166691	.	+	.	gene_name 98042335|cfa65; gene_id MSTRG.565; transcript_id MSTRG.565.4;
chr1	transdecoder	CDS	18167296	18167499	.	+	0	gene_name 98042335|cfa65; gene_id MSTRG.565; transcript_id MSTRG.565.1;
chr1	transdecoder	CDS	18167296	18167499	.	+	0	gene_name 98042335|cfa65; gene_id MSTRG.565; transcript_id MSTRG.565.2;
chr1	transdecoder	CDS	18167296	18167499	.	+	0	gene_name 98042335|cfa65; gene_id MSTRG.565; transcript_id MSTRG.565.3;
chr1	transdecoder	CDS	18167296	18167499	.	+	0	gene_name 98042335|cfa65; gene_id MSTRG.565; transcript_id MSTRG.565.4;
chr1	transdecoder	exon	18167296	18167499	.	+	.	gene_name 98042335|cfa65; gene_id MSTRG.565; transcript_id MSTRG.565.1;
chr1	transdecoder	exon	18167296	18167499	.	+	.	gene_name 98042335|cfa65; gene_id MSTRG.565; transcript_id MSTRG.565.2;
chr1	transdecoder	exon	18167296	18167499	.	+	.	gene_name 98042335|cfa65; gene_id MSTRG.565; transcript_id MSTRG.565.3;
chr1	transdecoder	exon	18167296	18167499	.	+	.	gene_name 98042335|cfa65; gene_id MSTRG.565; transcript_id MSTRG.565.4;
chr1	transdecoder	CDS	18167578	18167795	.	+	0	gene_name 98042335|cfa65; gene_id MSTRG.565; transcript_id MSTRG.565.1;
chr1	transdecoder	CDS	18167578	18167795	.	+	0	gene_name 98042335|cfa65; gene_id MSTRG.565; transcript_id MSTRG.565.2;
chr1	transdecoder	CDS	18167578	18167795	.	+	0	gene_name 98042335|cfa65; gene_id MSTRG.565; transcript_id MSTRG.565.3;
chr1	transdecoder	CDS	18167578	18167795	.	+	0	gene_name 98042335|cfa65; gene_id MSTRG.565; transcript_id MSTRG.565.4;
chr1	transdecoder	exon	18167578	18167795	.	+	.	gene_name 98042335|cfa65; gene_id MSTRG.565; transcript_id MSTRG.565.1;
chr1	transdecoder	exon	18167578	18167795	.	+	.	gene_name 98042335|cfa65; gene_id MSTRG.565; transcript_id MSTRG.565.2;
chr1	transdecoder	exon	18167578	18167795	.	+	.	gene_name 98042335|cfa65; gene_id MSTRG.565; transcript_id MSTRG.565.3;
chr1	transdecoder	exon	18167578	18167795	.	+	.	gene_name 98042335|cfa65; gene_id MSTRG.565; transcript_id MSTRG.565.4;
chr1	transdecoder	CDS	18168174	18168197	.	+	1	gene_name 98042335|cfa65; gene_id MSTRG.565; transcript_id MSTRG.565.3;
chr1	transdecoder	exon	18168174	18168197	.	+	.	gene_name 98042335|cfa65; gene_id MSTRG.565; transcript_id MSTRG.565.3;
chr1	transdecoder	CDS	18168980	18169096	.	+	1	gene_name 98042335|cfa65; gene_id MSTRG.565; transcript_id MSTRG.565.1;
chr1	transdecoder	CDS	18168980	18169096	.	+	1	gene_name 98042335|cfa65; gene_id MSTRG.565; transcript_id MSTRG.565.2;
chr1	transdecoder	CDS	18168980	18169096	.	+	1	gene_name 98042335|cfa65; gene_id MSTRG.565; transcript_id MSTRG.565.3;
chr1	transdecoder	CDS	18168980	18169096	.	+	1	gene_name 98042335|cfa65; gene_id MSTRG.565; transcript_id MSTRG.565.4;
chr1	transdecoder	exon	18168980	18169096	.	+	.	gene_name 98042335|cfa65; gene_id MSTRG.565; transcript_id MSTRG.565.1;
chr1	transdecoder	exon	18168980	18169096	.	+	.	gene_name 98042335|cfa65; gene_id MSTRG.565; transcript_id MSTRG.565.2;
chr1	transdecoder	exon	18168980	18169096	.	+	.	gene_name 98042335|cfa65; gene_id MSTRG.565; transcript_id MSTRG.565.3;
chr1	transdecoder	exon	18168980	18169096	.	+	.	gene_name 98042335|cfa65; gene_id MSTRG.565; transcript_id MSTRG.565.4;
chr1	transdecoder	CDS	18169143	18169266	.	+	1	gene_name 98042335|cfa65; gene_id MSTRG.565; transcript_id MSTRG.565.1;
chr1	transdecoder	CDS	18169143	18169266	.	+	1	gene_name 98042335|cfa65; gene_id MSTRG.565; transcript_id MSTRG.565.2;
chr1	transdecoder	CDS	18169143	18169266	.	+	1	gene_name 98042335|cfa65; gene_id MSTRG.565; transcript_id MSTRG.565.3;
chr1	transdecoder	CDS	18169143	18169266	.	+	1	gene_name 98042335|cfa65; gene_id MSTRG.565; transcript_id MSTRG.565.4;
chr1	transdecoder	exon	18169143	18169266	.	+	.	gene_name 98042335|cfa65; gene_id MSTRG.565; transcript_id MSTRG.565.1;
chr1	transdecoder	exon	18169143	18169266	.	+	.	gene_name 98042335|cfa65; gene_id MSTRG.565; transcript_id MSTRG.565.2;
chr1	transdecoder	exon	18169143	18169266	.	+	.	gene_name 98042335|cfa65; gene_id MSTRG.565; transcript_id MSTRG.565.3;
chr1	transdecoder	exon	18169143	18169266	.	+	.	gene_name 98042335|cfa65; gene_id MSTRG.565; transcript_id MSTRG.565.4;
chr1	transdecoder	CDS	18171747	18171852	.	+	0	gene_name 98042335|cfa65; gene_id MSTRG.565; transcript_id MSTRG.565.1;
chr1	transdecoder	CDS	18171747	18171852	.	+	0	gene_name 98042335|cfa65; gene_id MSTRG.565; transcript_id MSTRG.565.2;
chr1	transdecoder	CDS	18171747	18171852	.	+	0	gene_name 98042335|cfa65; gene_id MSTRG.565; transcript_id MSTRG.565.3;
chr1	transdecoder	CDS	18171747	18171852	.	+	0	gene_name 98042335|cfa65; gene_id MSTRG.565; transcript_id MSTRG.565.4;
chr1	transdecoder	exon	18171747	18171852	.	+	.	gene_name 98042335|cfa65; gene_id MSTRG.565; transcript_id MSTRG.565.1;
chr1	transdecoder	exon	18171747	18171852	.	+	.	gene_name 98042335|cfa65; gene_id MSTRG.565; transcript_id MSTRG.565.2;
chr1	transdecoder	exon	18171747	18171852	.	+	.	gene_name 98042335|cfa65; gene_id MSTRG.565; transcript_id MSTRG.565.3;
chr1	transdecoder	exon	18171747	18171852	.	+	.	gene_name 98042335|cfa65; gene_id MSTRG.565; transcript_id MSTRG.565.4;
chr1	transdecoder	CDS	18172679	18172757	.	+	2	gene_name 98042335|cfa65; gene_id MSTRG.565; transcript_id MSTRG.565.1;
chr1	transdecoder	CDS	18172679	18172757	.	+	2	gene_name 98042335|cfa65; gene_id MSTRG.565; transcript_id MSTRG.565.2;
chr1	transdecoder	CDS	18172679	18172757	.	+	2	gene_name 98042335|cfa65; gene_id MSTRG.565; transcript_id MSTRG.565.3;
chr1	transdecoder	CDS	18172679	18172757	.	+	2	gene_name 98042335|cfa65; gene_id MSTRG.565; transcript_id MSTRG.565.4;
chr1	transdecoder	exon	18172679	18172757	.	+	.	gene_name 98042335|cfa65; gene_id MSTRG.565; transcript_id MSTRG.565.1;
chr1	transdecoder	exon	18172679	18172757	.	+	.	gene_name 98042335|cfa65; gene_id MSTRG.565; transcript_id MSTRG.565.2;
chr1	transdecoder	exon	18172679	18172757	.	+	.	gene_name 98042335|cfa65; gene_id MSTRG.565; transcript_id MSTRG.565.3;
chr1	transdecoder	exon	18172679	18172757	.	+	.	gene_name 98042335|cfa65; gene_id MSTRG.565; transcript_id MSTRG.565.4;
chr1	transdecoder	CDS	18174892	18175048	.	+	1	gene_name 98042335|cfa65; gene_id MSTRG.565; transcript_id MSTRG.565.1;
chr1	transdecoder	CDS	18174892	18175048	.	+	1	gene_name 98042335|cfa65; gene_id MSTRG.565; transcript_id MSTRG.565.2;
chr1	transdecoder	CDS	18174892	18175048	.	+	1	gene_name 98042335|cfa65; gene_id MSTRG.565; transcript_id MSTRG.565.3;
chr1	transdecoder	CDS	18174892	18175048	.	+	1	gene_name 98042335|cfa65; gene_id MSTRG.565; transcript_id MSTRG.565.4;
chr1	transdecoder	exon	18174892	18175157	.	+	.	gene_name 98042335|cfa65; gene_id MSTRG.565; transcript_id MSTRG.565.1;
chr1	transdecoder	exon	18174892	18175157	.	+	.	gene_name 98042335|cfa65; gene_id MSTRG.565; transcript_id MSTRG.565.2;
chr1	transdecoder	exon	18174892	18175157	.	+	.	gene_name 98042335|cfa65; gene_id MSTRG.565; transcript_id MSTRG.565.3;
chr1	transdecoder	exon	18174892	18175157	.	+	.	gene_name 98042335|cfa65; gene_id MSTRG.565; transcript_id MSTRG.565.4;
chr1	transdecoder	three_prime_utr	18175049	18175157	.	+	.	gene_name 98042335|cfa65; gene_id MSTRG.565; transcript_id MSTRG.565.1;
chr1	transdecoder	three_prime_utr	18175049	18175157	.	+	.	gene_name 98042335|cfa65; gene_id MSTRG.565; transcript_id MSTRG.565.2;
chr1	transdecoder	three_prime_utr	18175049	18175157	.	+	.	gene_name 98042335|cfa65; gene_id MSTRG.565; transcript_id MSTRG.565.3;
chr1	transdecoder	three_prime_utr	18175049	18175157	.	+	.	gene_name 98042335|cfa65; gene_id MSTRG.565; transcript_id MSTRG.565.4;
chr1	StringTie	exon	18230197	18230260	.	+	.	gene_name 98300309|unknown-3962; gene_id MSTRG.566; transcript_id MSTRG.566.1;
chr1	StringTie	transcript	18230197	18231258	.	+	.	gene_name 98300309|unknown-3962; gene_id MSTRG.566; transcript_id MSTRG.566.1; gene_biotype non-coding; Info NA; ref_name -; class_code u; inherit_ref FALSE;
chr1	StringTie	exon	18230806	18231258	.	+	.	gene_name 98300309|unknown-3962; gene_id MSTRG.566; transcript_id MSTRG.566.1;
chr1	transdecoder	three_prime_utr	18235167	18235232	.	-	.	gene_name 98300310|unknown-3994; gene_id MSTRG.567; transcript_id MSTRG.567.1;
chr1	transdecoder	exon	18235167	18235792	.	-	.	gene_name 98300310|unknown-3994; gene_id MSTRG.567; transcript_id MSTRG.567.1;
chr1	transdecoder	gene	18235167	18235792	.	-	.	gene_name 98300310|unknown-3994; gene_id MSTRG.567; transcript_id NA; gene_biotype protein_coding; Info ORF type:complete (+),score=20.28; ref_name -; class_code u; inherit_ref FALSE;
chr1	transdecoder	transcript	18235167	18235792	.	-	.	gene_name 98300310|unknown-3994; gene_id MSTRG.567; transcript_id MSTRG.567.1; gene_biotype protein_coding; Info ORF type:complete (+),score=20.28; ref_name -; class_code u; inherit_ref FALSE;
chr1	transdecoder	CDS	18235233	18235601	.	-	0	gene_name 98300310|unknown-3994; gene_id MSTRG.567; transcript_id MSTRG.567.1;
chr1	transdecoder	five_prime_utr	18235602	18235792	.	-	.	gene_name 98300310|unknown-3994; gene_id MSTRG.567; transcript_id MSTRG.567.1;
chr1	transdecoder	exon	18241043	18241166	.	+	.	gene_name 98027780|ccne1-2; gene_id MSTRG.568; transcript_id MSTRG.568.1;
chr1	transdecoder	five_prime_utr	18241043	18241166	.	+	.	gene_name 98027780|ccne1-2; gene_id MSTRG.568; transcript_id MSTRG.568.1;
chr1	transdecoder	transcript	18241043	18252272	.	+	.	gene_name 98027780|ccne1-2; gene_id MSTRG.568; transcript_id MSTRG.568.1; gene_biotype protein_coding; Info ORF type:complete (+),score=23.49,sp|P24864|CCNE1_HUMAN|46.296|1.24e-10; ref_name 98027780|ccne1-2; class_code j,k; inherit_ref TRUE;
chr1	transdecoder	gene	18241043	18270967	.	+	.	gene_name 98027780|ccne1-2; gene_id MSTRG.568; transcript_id NA; gene_biotype protein_coding; Info ORF type:complete (+),score=23.49,sp|P24864|CCNE1_HUMAN|46.296|1.24e-10; ref_name 98027780|ccne1-2; class_code j,k; inherit_ref TRUE;
chr1	transdecoder	exon	18241068	18241166	.	+	.	gene_name 98027780|ccne1-2; gene_id MSTRG.568; transcript_id MSTRG.568.2;
chr1	transdecoder	five_prime_utr	18241068	18241166	.	+	.	gene_name 98027780|ccne1-2; gene_id MSTRG.568; transcript_id MSTRG.568.2;
chr1	transdecoder	transcript	18241068	18270967	.	+	.	gene_name 98027780|ccne1-2; gene_id MSTRG.568; transcript_id MSTRG.568.2; gene_biotype protein_coding; Info ORF type:complete (+),score=23.49,sp|P24864|CCNE1_HUMAN|46.296|1.24e-10; ref_name 98027780|ccne1-2; class_code j,k; inherit_ref TRUE;
chr1	transdecoder	five_prime_utr	18243411	18243438	.	+	.	gene_name 98027780|ccne1-2; gene_id MSTRG.568; transcript_id MSTRG.568.1;
chr1	transdecoder	five_prime_utr	18243411	18243438	.	+	.	gene_name 98027780|ccne1-2; gene_id MSTRG.568; transcript_id MSTRG.568.2;
chr1	transdecoder	exon	18243411	18243688	.	+	.	gene_name 98027780|ccne1-2; gene_id MSTRG.568; transcript_id MSTRG.568.1;
chr1	transdecoder	exon	18243411	18243688	.	+	.	gene_name 98027780|ccne1-2; gene_id MSTRG.568; transcript_id MSTRG.568.2;
chr1	transdecoder	CDS	18243439	18243688	.	+	0	gene_name 98027780|ccne1-2; gene_id MSTRG.568; transcript_id MSTRG.568.1;
chr1	transdecoder	CDS	18243439	18243688	.	+	0	gene_name 98027780|ccne1-2; gene_id MSTRG.568; transcript_id MSTRG.568.2;
chr1	transdecoder	CDS	18251431	18251644	.	+	2	gene_name 98027780|ccne1-2; gene_id MSTRG.568; transcript_id MSTRG.568.1;
chr1	transdecoder	CDS	18251431	18251644	.	+	2	gene_name 98027780|ccne1-2; gene_id MSTRG.568; transcript_id MSTRG.568.2;
chr1	transdecoder	exon	18251431	18251644	.	+	.	gene_name 98027780|ccne1-2; gene_id MSTRG.568; transcript_id MSTRG.568.1;
chr1	transdecoder	exon	18251431	18251644	.	+	.	gene_name 98027780|ccne1-2; gene_id MSTRG.568; transcript_id MSTRG.568.2;
chr1	transdecoder	CDS	18251826	18251931	.	+	1	gene_name 98027780|ccne1-2; gene_id MSTRG.568; transcript_id MSTRG.568.1;
chr1	transdecoder	exon	18251826	18252272	.	+	.	gene_name 98027780|ccne1-2; gene_id MSTRG.568; transcript_id MSTRG.568.1;
chr1	transdecoder	three_prime_utr	18251932	18252272	.	+	.	gene_name 98027780|ccne1-2; gene_id MSTRG.568; transcript_id MSTRG.568.1;
chr1	transdecoder	CDS	18270049	18270787	.	+	1	gene_name 98027780|ccne1-2; gene_id MSTRG.568; transcript_id MSTRG.568.2;
chr1	transdecoder	exon	18270049	18270967	.	+	.	gene_name 98027780|ccne1-2; gene_id MSTRG.568; transcript_id MSTRG.568.2;
chr1	transdecoder	three_prime_utr	18270788	18270967	.	+	.	gene_name 98027780|ccne1-2; gene_id MSTRG.568; transcript_id MSTRG.568.2;
chr1	transdecoder	three_prime_utr	18282392	18282404	.	-	.	gene_name 98300311|unknown-4002; gene_id MSTRG.569; transcript_id MSTRG.569.1;
chr1	transdecoder	exon	18282392	18282825	.	-	.	gene_name 98300311|unknown-4002; gene_id MSTRG.569; transcript_id MSTRG.569.1;
chr1	transdecoder	gene	18282392	18304065	.	-	.	gene_name 98300311|unknown-4002; gene_id MSTRG.569; transcript_id NA; gene_biotype protein_coding; Info ORF type:complete (+),score=30.33; ref_name 98207360|unknown-12092; class_code k; inherit_ref FALSE;
chr1	transdecoder	transcript	18282392	18304065	.	-	.	gene_name 98300311|unknown-4002; gene_id MSTRG.569; transcript_id MSTRG.569.1; gene_biotype protein_coding; Info ORF type:complete (+),score=30.33; ref_name 98207360|unknown-12092; class_code k; inherit_ref FALSE;
chr1	transdecoder	CDS	18282405	18282825	.	-	1	gene_name 98300311|unknown-4002; gene_id MSTRG.569; transcript_id MSTRG.569.1;
chr1	transdecoder	CDS	18297510	18298417	.	-	0	gene_name 98300311|unknown-4002; gene_id MSTRG.569; transcript_id MSTRG.569.1;
chr1	transdecoder	exon	18297510	18298522	.	-	.	gene_name 98300311|unknown-4002; gene_id MSTRG.569; transcript_id MSTRG.569.1;
chr1	transdecoder	exon	18302958	18304065	.	-	.	gene_name 98300311|unknown-4002; gene_id MSTRG.569; transcript_id MSTRG.569.1;
chr1	transdecoder	three_prime_utr	18303018	18303111	.	-	.	gene_name 98300312|unknown-4042; gene_id MSTRG.570; transcript_id MSTRG.570.1;
chr1	transdecoder	exon	18303018	18304065	.	-	.	gene_name 98300312|unknown-4042; gene_id MSTRG.570; transcript_id MSTRG.570.1;
chr1	transdecoder	gene	18303018	18304065	.	-	.	gene_name 98300312|unknown-4042; gene_id MSTRG.570; transcript_id NA; gene_biotype protein_coding; Info ORF type:complete (-),score=30.33; ref_name 98207360|unknown-12092; class_code x,=; inherit_ref FALSE;
chr1	transdecoder	transcript	18303018	18304065	.	-	.	gene_name 98300312|unknown-4042; gene_id MSTRG.570; transcript_id MSTRG.570.1; gene_biotype protein_coding; Info ORF type:complete (-),score=30.33; ref_name 98207360|unknown-12092; class_code x,=; inherit_ref FALSE;
chr1	transdecoder	CDS	18303112	18303924	.	-	0	gene_name 98300311|unknown-4002; gene_id MSTRG.569; transcript_id MSTRG.569.1;
chr1	transdecoder	CDS	18303112	18303924	.	-	0	gene_name 98300312|unknown-4042; gene_id MSTRG.570; transcript_id MSTRG.570.1;
chr1	StringTie	exon	18303321	18303602	.	+	.	gene_name 98300312|unknown-4042; gene_id MSTRG.570; transcript_id MSTRG.570.2;
chr1	StringTie	transcript	18303321	18304065	.	+	.	gene_name 98300312|unknown-4042; gene_id MSTRG.570; transcript_id MSTRG.570.2; gene_biotype protein_coding_antisense; Info NA; ref_name 98207360|unknown-12092; class_code x,=; inherit_ref FALSE;
chr1	StringTie	exon	18303624	18304065	.	+	.	gene_name 98300312|unknown-4042; gene_id MSTRG.570; transcript_id MSTRG.570.2;
chr1	transdecoder	five_prime_utr	18303925	18304065	.	-	.	gene_name 98300312|unknown-4042; gene_id MSTRG.570; transcript_id MSTRG.570.1;
chr1	StringTie	exon	18379800	18381118	.	.	.	gene_name 98300313|unknown-4071; gene_id MSTRG.571; transcript_id MSTRG.571.1;
chr1	StringTie	transcript	18379800	18381118	.	.	.	gene_name 98300313|unknown-4071; gene_id MSTRG.571; transcript_id MSTRG.571.1; gene_biotype non-coding; Info NA; ref_name -; class_code u; inherit_ref FALSE;
chr1	transdecoder	exon	18398897	18398987	.	+	.	gene_name 98200633|chle-3; gene_id MSTRG.572; transcript_id MSTRG.572.1;
chr1	transdecoder	five_prime_utr	18398897	18398987	.	+	.	gene_name 98200633|chle-3; gene_id MSTRG.572; transcript_id MSTRG.572.1;
chr1	transdecoder	gene	18398897	18532240	.	+	.	gene_name 98200633|chle-3; gene_id MSTRG.572; transcript_id NA; gene_biotype protein_coding; Info ORF type:complete (+),score=72.14,sp|P06276|CHLE_HUMAN|24.164|1.16e-26; ref_name 98200633|chle-3; class_code =,j; inherit_ref TRUE;
chr1	transdecoder	transcript	18398897	18532240	.	+	.	gene_name 98200633|chle-3; gene_id MSTRG.572; transcript_id MSTRG.572.1; gene_biotype protein_coding; Info ORF type:complete (+),score=72.14,sp|P06276|CHLE_HUMAN|24.164|1.16e-26; ref_name 98200633|chle-3; class_code =,j; inherit_ref TRUE;
chr1	transdecoder	five_prime_utr	18406465	18406465	.	+	.	gene_name 98200633|chle-3; gene_id MSTRG.572; transcript_id MSTRG.572.2;
chr1	transdecoder	exon	18406465	18406516	.	+	.	gene_name 98200633|chle-3; gene_id MSTRG.572; transcript_id MSTRG.572.2;
chr1	transdecoder	transcript	18406465	18492351	.	+	.	gene_name 98200633|chle-3; gene_id MSTRG.572; transcript_id MSTRG.572.2; gene_biotype protein_coding; Info ORF type:complete (+),score=72.14,sp|P06276|CHLE_HUMAN|24.164|1.16e-26; ref_name 98200633|chle-3; class_code =,j; inherit_ref TRUE;
chr1	transdecoder	CDS	18406466	18406516	.	+	0	gene_name 98200633|chle-3; gene_id MSTRG.572; transcript_id MSTRG.572.2;
chr1	transdecoder	five_prime_utr	18491397	18491411	.	+	.	gene_name 98200633|chle-3; gene_id MSTRG.572; transcript_id MSTRG.572.1;
chr1	transdecoder	CDS	18491397	18491764	.	+	0	gene_name 98200633|chle-3; gene_id MSTRG.572; transcript_id MSTRG.572.2;
chr1	transdecoder	exon	18491397	18491764	.	+	.	gene_name 98200633|chle-3; gene_id MSTRG.572; transcript_id MSTRG.572.1;
chr1	transdecoder	exon	18491397	18491764	.	+	.	gene_name 98200633|chle-3; gene_id MSTRG.572; transcript_id MSTRG.572.2;
chr1	transdecoder	CDS	18491412	18491764	.	+	0	gene_name 98200633|chle-3; gene_id MSTRG.572; transcript_id MSTRG.572.1;
chr1	transdecoder	CDS	18492018	18492351	.	+	1	gene_name 98200633|chle-3; gene_id MSTRG.572; transcript_id MSTRG.572.1;
chr1	transdecoder	CDS	18492018	18492351	.	+	1	gene_name 98200633|chle-3; gene_id MSTRG.572; transcript_id MSTRG.572.2;
chr1	transdecoder	exon	18492018	18492351	.	+	.	gene_name 98200633|chle-3; gene_id MSTRG.572; transcript_id MSTRG.572.1;
chr1	transdecoder	exon	18492018	18492351	.	+	.	gene_name 98200633|chle-3; gene_id MSTRG.572; transcript_id MSTRG.572.2;
chr1	transdecoder	CDS	18505441	18505708	.	+	0	gene_name 98200633|chle-3; gene_id MSTRG.572; transcript_id MSTRG.572.1;
chr1	transdecoder	exon	18505441	18505708	.	+	.	gene_name 98200633|chle-3; gene_id MSTRG.572; transcript_id MSTRG.572.1;
chr1	transdecoder	CDS	18518729	18519224	.	+	2	gene_name 98200633|chle-3; gene_id MSTRG.572; transcript_id MSTRG.572.1;
chr1	transdecoder	exon	18518729	18519224	.	+	.	gene_name 98200633|chle-3; gene_id MSTRG.572; transcript_id MSTRG.572.1;
chr1	transdecoder	CDS	18520280	18520384	.	+	1	gene_name 98200633|chle-3; gene_id MSTRG.572; transcript_id MSTRG.572.1;
chr1	transdecoder	exon	18520280	18520384	.	+	.	gene_name 98200633|chle-3; gene_id MSTRG.572; transcript_id MSTRG.572.1;
chr1	transdecoder	CDS	18530333	18530379	.	+	1	gene_name 98200633|chle-3; gene_id MSTRG.572; transcript_id MSTRG.572.1;
chr1	transdecoder	exon	18530333	18530379	.	+	.	gene_name 98200633|chle-3; gene_id MSTRG.572; transcript_id MSTRG.572.1;
chr1	transdecoder	CDS	18531733	18532166	.	+	2	gene_name 98200633|chle-3; gene_id MSTRG.572; transcript_id MSTRG.572.1;
chr1	transdecoder	exon	18531733	18532240	.	+	.	gene_name 98200633|chle-3; gene_id MSTRG.572; transcript_id MSTRG.572.1;
chr1	transdecoder	three_prime_utr	18532167	18532240	.	+	.	gene_name 98200633|chle-3; gene_id MSTRG.572; transcript_id MSTRG.572.1;
chr1	transdecoder	three_prime_utr	18539182	18539310	.	-	.	gene_name 98057576|unknown-8343; gene_id MSTRG.573; transcript_id MSTRG.573.1;
chr1	transdecoder	exon	18539182	18540443	.	-	.	gene_name 98057576|unknown-8343; gene_id MSTRG.573; transcript_id MSTRG.573.1;
chr1	transdecoder	gene	18539182	18540443	.	-	.	gene_name 98057576|unknown-8343; gene_id MSTRG.573; transcript_id NA; gene_biotype protein_coding; Info ORF type:complete (+),score=53.60; ref_name 98057576|unknown-8343; class_code =; inherit_ref TRUE;
chr1	transdecoder	transcript	18539182	18540443	.	-	.	gene_name 98057576|unknown-8343; gene_id MSTRG.573; transcript_id MSTRG.573.1; gene_biotype protein_coding; Info ORF type:complete (+),score=53.60; ref_name 98057576|unknown-8343; class_code =; inherit_ref TRUE;
chr1	transdecoder	CDS	18539311	18540381	.	-	0	gene_name 98057576|unknown-8343; gene_id MSTRG.573; transcript_id MSTRG.573.1;
chr1	transdecoder	five_prime_utr	18540382	18540443	.	-	.	gene_name 98057576|unknown-8343; gene_id MSTRG.573; transcript_id MSTRG.573.1;
chr1	transdecoder	exon	18552020	18552092	.	+	.	gene_name 98047358|dab2p; gene_id MSTRG.574; transcript_id MSTRG.574.1;
chr1	transdecoder	five_prime_utr	18552020	18552092	.	+	.	gene_name 98047358|dab2p; gene_id MSTRG.574; transcript_id MSTRG.574.1;
chr1	transdecoder	gene	18552020	18663264	.	+	.	gene_name 98047358|dab2p; gene_id MSTRG.574; transcript_id NA; gene_biotype protein_coding; Info ORF type:complete (+),score=184.82,sp|Q5VWQ8|DAB2P_HUMAN|31.589|2.71e-73; ref_name 98047358|dab2p; class_code =,j; inherit_ref TRUE;
chr1	transdecoder	transcript	18552020	18663264	.	+	.	gene_name 98047358|dab2p; gene_id MSTRG.574; transcript_id MSTRG.574.1; gene_biotype protein_coding; Info ORF type:complete (+),score=184.82,sp|Q5VWQ8|DAB2P_HUMAN|31.589|2.71e-73; ref_name 98047358|dab2p; class_code =,j; inherit_ref TRUE;
chr1	transdecoder	exon	18552034	18552092	.	+	.	gene_name 98047358|dab2p; gene_id MSTRG.574; transcript_id MSTRG.574.2;
chr1	transdecoder	five_prime_utr	18552034	18552092	.	+	.	gene_name 98047358|dab2p; gene_id MSTRG.574; transcript_id MSTRG.574.2;
chr1	transdecoder	transcript	18552034	18663264	.	+	.	gene_name 98047358|dab2p; gene_id MSTRG.574; transcript_id MSTRG.574.2; gene_biotype protein_coding; Info ORF type:complete (+),score=184.82,sp|Q5VWQ8|DAB2P_HUMAN|31.589|2.71e-73; ref_name 98047358|dab2p; class_code =,j; inherit_ref TRUE;
chr1	transdecoder	five_prime_utr	18552669	18553264	.	+	.	gene_name 98047358|dab2p; gene_id MSTRG.574; transcript_id MSTRG.574.3;
chr1	transdecoder	exon	18552669	18553319	.	+	.	gene_name 98047358|dab2p; gene_id MSTRG.574; transcript_id MSTRG.574.3;
chr1	transdecoder	transcript	18552669	18663264	.	+	.	gene_name 98047358|dab2p; gene_id MSTRG.574; transcript_id MSTRG.574.3; gene_biotype protein_coding; Info ORF type:complete (+),score=184.82,sp|Q5VWQ8|DAB2P_HUMAN|31.589|2.71e-73; ref_name 98047358|dab2p; class_code =,j; inherit_ref TRUE;
chr1	transdecoder	exon	18552753	18552909	.	+	.	gene_name 98047358|dab2p; gene_id MSTRG.574; transcript_id MSTRG.574.2;
chr1	transdecoder	five_prime_utr	18552753	18552909	.	+	.	gene_name 98047358|dab2p; gene_id MSTRG.574; transcript_id MSTRG.574.2;
chr1	transdecoder	five_prime_utr	18553096	18553264	.	+	.	gene_name 98047358|dab2p; gene_id MSTRG.574; transcript_id MSTRG.574.1;
chr1	transdecoder	five_prime_utr	18553096	18553264	.	+	.	gene_name 98047358|dab2p; gene_id MSTRG.574; transcript_id MSTRG.574.2;
chr1	transdecoder	exon	18553096	18553319	.	+	.	gene_name 98047358|dab2p; gene_id MSTRG.574; transcript_id MSTRG.574.1;
chr1	transdecoder	exon	18553096	18553319	.	+	.	gene_name 98047358|dab2p; gene_id MSTRG.574; transcript_id MSTRG.574.2;
chr1	transdecoder	CDS	18553265	18553319	.	+	0	gene_name 98047358|dab2p; gene_id MSTRG.574; transcript_id MSTRG.574.1;
chr1	transdecoder	CDS	18553265	18553319	.	+	0	gene_name 98047358|dab2p; gene_id MSTRG.574; transcript_id MSTRG.574.2;
chr1	transdecoder	CDS	18553265	18553319	.	+	0	gene_name 98047358|dab2p; gene_id MSTRG.574; transcript_id MSTRG.574.3;
chr1	transdecoder	five_prime_utr	18565269	18565359	.	+	.	gene_name 98047358|dab2p; gene_id MSTRG.574; transcript_id MSTRG.574.4;
chr1	transdecoder	exon	18565269	18565366	.	+	.	gene_name 98047358|dab2p; gene_id MSTRG.574; transcript_id MSTRG.574.4;
chr1	transdecoder	transcript	18565269	18663264	.	+	.	gene_name 98047358|dab2p; gene_id MSTRG.574; transcript_id MSTRG.574.4; gene_biotype protein_coding; Info ORF type:complete (+),score=184.82,sp|Q5VWQ8|DAB2P_HUMAN|31.589|2.71e-73; ref_name 98047358|dab2p; class_code =,j; inherit_ref TRUE;
chr1	transdecoder	CDS	18565360	18565366	.	+	0	gene_name 98047358|dab2p; gene_id MSTRG.574; transcript_id MSTRG.574.4;
chr1	transdecoder	CDS	18565609	18565718	.	+	2	gene_name 98047358|dab2p; gene_id MSTRG.574; transcript_id MSTRG.574.1;
chr1	transdecoder	CDS	18565609	18565718	.	+	2	gene_name 98047358|dab2p; gene_id MSTRG.574; transcript_id MSTRG.574.2;
chr1	transdecoder	CDS	18565609	18565718	.	+	2	gene_name 98047358|dab2p; gene_id MSTRG.574; transcript_id MSTRG.574.3;
chr1	transdecoder	CDS	18565609	18565718	.	+	2	gene_name 98047358|dab2p; gene_id MSTRG.574; transcript_id MSTRG.574.4;
chr1	transdecoder	exon	18565609	18565718	.	+	.	gene_name 98047358|dab2p; gene_id MSTRG.574; transcript_id MSTRG.574.1;
chr1	transdecoder	exon	18565609	18565718	.	+	.	gene_name 98047358|dab2p; gene_id MSTRG.574; transcript_id MSTRG.574.2;
chr1	transdecoder	exon	18565609	18565718	.	+	.	gene_name 98047358|dab2p; gene_id MSTRG.574; transcript_id MSTRG.574.3;
chr1	transdecoder	exon	18565609	18565718	.	+	.	gene_name 98047358|dab2p; gene_id MSTRG.574; transcript_id MSTRG.574.4;
chr1	transdecoder	five_prime_utr	18581897	18581995	.	+	.	gene_name 98047358|dab2p; gene_id MSTRG.574; transcript_id MSTRG.574.5;
chr1	transdecoder	exon	18581897	18581998	.	+	.	gene_name 98047358|dab2p; gene_id MSTRG.574; transcript_id MSTRG.574.5;
chr1	transdecoder	transcript	18581897	18663264	.	+	.	gene_name 98047358|dab2p; gene_id MSTRG.574; transcript_id MSTRG.574.5; gene_biotype protein_coding; Info ORF type:complete (+),score=184.82,sp|Q5VWQ8|DAB2P_HUMAN|31.589|2.71e-73; ref_name 98047358|dab2p; class_code =,j; inherit_ref TRUE;
chr1	transdecoder	CDS	18581996	18581998	.	+	0	gene_name 98047358|dab2p; gene_id MSTRG.574; transcript_id MSTRG.574.5;
chr1	transdecoder	CDS	18582855	18582972	.	+	0	gene_name 98047358|dab2p; gene_id MSTRG.574; transcript_id MSTRG.574.1;
chr1	transdecoder	CDS	18582855	18582972	.	+	0	gene_name 98047358|dab2p; gene_id MSTRG.574; transcript_id MSTRG.574.2;
chr1	transdecoder	CDS	18582855	18582972	.	+	0	gene_name 98047358|dab2p; gene_id MSTRG.574; transcript_id MSTRG.574.3;
chr1	transdecoder	CDS	18582855	18582972	.	+	0	gene_name 98047358|dab2p; gene_id MSTRG.574; transcript_id MSTRG.574.4;
chr1	transdecoder	CDS	18582855	18582972	.	+	0	gene_name 98047358|dab2p; gene_id MSTRG.574; transcript_id MSTRG.574.5;
chr1	transdecoder	exon	18582855	18582972	.	+	.	gene_name 98047358|dab2p; gene_id MSTRG.574; transcript_id MSTRG.574.1;
chr1	transdecoder	exon	18582855	18582972	.	+	.	gene_name 98047358|dab2p; gene_id MSTRG.574; transcript_id MSTRG.574.2;
chr1	transdecoder	exon	18582855	18582972	.	+	.	gene_name 98047358|dab2p; gene_id MSTRG.574; transcript_id MSTRG.574.3;
chr1	transdecoder	exon	18582855	18582972	.	+	.	gene_name 98047358|dab2p; gene_id MSTRG.574; transcript_id MSTRG.574.4;
chr1	transdecoder	exon	18582855	18582972	.	+	.	gene_name 98047358|dab2p; gene_id MSTRG.574; transcript_id MSTRG.574.5;
chr1	transdecoder	five_prime_utr	18594414	18594415	.	+	.	gene_name 98047358|dab2p; gene_id MSTRG.574; transcript_id MSTRG.574.6;
chr1	transdecoder	exon	18594414	18594473	.	+	.	gene_name 98047358|dab2p; gene_id MSTRG.574; transcript_id MSTRG.574.6;
chr1	transdecoder	transcript	18594414	18663264	.	+	.	gene_name 98047358|dab2p; gene_id MSTRG.574; transcript_id MSTRG.574.6; gene_biotype protein_coding; Info ORF type:complete (+),score=184.82,sp|Q5VWQ8|DAB2P_HUMAN|31.589|2.71e-73; ref_name 98047358|dab2p; class_code =,j; inherit_ref TRUE;
chr1	transdecoder	CDS	18594416	18594473	.	+	0	gene_name 98047358|dab2p; gene_id MSTRG.574; transcript_id MSTRG.574.6;
chr1	transdecoder	five_prime_utr	18594436	18594436	.	+	.	gene_name 98047358|dab2p; gene_id MSTRG.574; transcript_id MSTRG.574.7;
chr1	transdecoder	exon	18594436	18594473	.	+	.	gene_name 98047358|dab2p; gene_id MSTRG.574; transcript_id MSTRG.574.7;
chr1	transdecoder	transcript	18594436	18663264	.	+	.	gene_name 98047358|dab2p; gene_id MSTRG.574; transcript_id MSTRG.574.7; gene_biotype protein_coding; Info ORF type:complete (+),score=184.82,sp|Q5VWQ8|DAB2P_HUMAN|31.589|2.71e-73; ref_name 98047358|dab2p; class_code =,j; inherit_ref TRUE;
chr1	transdecoder	CDS	18594437	18594473	.	+	0	gene_name 98047358|dab2p; gene_id MSTRG.574; transcript_id MSTRG.574.7;
chr1	transdecoder	CDS	18599373	18599473	.	+	2	gene_name 98047358|dab2p; gene_id MSTRG.574; transcript_id MSTRG.574.1;
chr1	transdecoder	CDS	18599373	18599473	.	+	2	gene_name 98047358|dab2p; gene_id MSTRG.574; transcript_id MSTRG.574.2;
chr1	transdecoder	CDS	18599373	18599473	.	+	2	gene_name 98047358|dab2p; gene_id MSTRG.574; transcript_id MSTRG.574.3;
chr1	transdecoder	CDS	18599373	18599473	.	+	2	gene_name 98047358|dab2p; gene_id MSTRG.574; transcript_id MSTRG.574.4;
chr1	transdecoder	CDS	18599373	18599473	.	+	2	gene_name 98047358|dab2p; gene_id MSTRG.574; transcript_id MSTRG.574.5;
chr1	transdecoder	CDS	18599373	18599473	.	+	2	gene_name 98047358|dab2p; gene_id MSTRG.574; transcript_id MSTRG.574.6;
chr1	transdecoder	CDS	18599373	18599473	.	+	2	gene_name 98047358|dab2p; gene_id MSTRG.574; transcript_id MSTRG.574.7;
chr1	transdecoder	exon	18599373	18599473	.	+	.	gene_name 98047358|dab2p; gene_id MSTRG.574; transcript_id MSTRG.574.1;
chr1	transdecoder	exon	18599373	18599473	.	+	.	gene_name 98047358|dab2p; gene_id MSTRG.574; transcript_id MSTRG.574.2;
chr1	transdecoder	exon	18599373	18599473	.	+	.	gene_name 98047358|dab2p; gene_id MSTRG.574; transcript_id MSTRG.574.3;
chr1	transdecoder	exon	18599373	18599473	.	+	.	gene_name 98047358|dab2p; gene_id MSTRG.574; transcript_id MSTRG.574.4;
chr1	transdecoder	exon	18599373	18599473	.	+	.	gene_name 98047358|dab2p; gene_id MSTRG.574; transcript_id MSTRG.574.5;
chr1	transdecoder	exon	18599373	18599473	.	+	.	gene_name 98047358|dab2p; gene_id MSTRG.574; transcript_id MSTRG.574.6;
chr1	transdecoder	exon	18599373	18599473	.	+	.	gene_name 98047358|dab2p; gene_id MSTRG.574; transcript_id MSTRG.574.7;
chr1	transdecoder	CDS	18612034	18612149	.	+	0	gene_name 98047358|dab2p; gene_id MSTRG.574; transcript_id MSTRG.574.1;
chr1	transdecoder	CDS	18612034	18612149	.	+	0	gene_name 98047358|dab2p; gene_id MSTRG.574; transcript_id MSTRG.574.2;
chr1	transdecoder	CDS	18612034	18612149	.	+	0	gene_name 98047358|dab2p; gene_id MSTRG.574; transcript_id MSTRG.574.3;
chr1	transdecoder	CDS	18612034	18612149	.	+	0	gene_name 98047358|dab2p; gene_id MSTRG.574; transcript_id MSTRG.574.4;
chr1	transdecoder	CDS	18612034	18612149	.	+	0	gene_name 98047358|dab2p; gene_id MSTRG.574; transcript_id MSTRG.574.5;
chr1	transdecoder	CDS	18612034	18612149	.	+	0	gene_name 98047358|dab2p; gene_id MSTRG.574; transcript_id MSTRG.574.6;
chr1	transdecoder	CDS	18612034	18612149	.	+	0	gene_name 98047358|dab2p; gene_id MSTRG.574; transcript_id MSTRG.574.7;
chr1	transdecoder	exon	18612034	18612149	.	+	.	gene_name 98047358|dab2p; gene_id MSTRG.574; transcript_id MSTRG.574.1;
chr1	transdecoder	exon	18612034	18612149	.	+	.	gene_name 98047358|dab2p; gene_id MSTRG.574; transcript_id MSTRG.574.2;
chr1	transdecoder	exon	18612034	18612149	.	+	.	gene_name 98047358|dab2p; gene_id MSTRG.574; transcript_id MSTRG.574.3;
chr1	transdecoder	exon	18612034	18612149	.	+	.	gene_name 98047358|dab2p; gene_id MSTRG.574; transcript_id MSTRG.574.4;
chr1	transdecoder	exon	18612034	18612149	.	+	.	gene_name 98047358|dab2p; gene_id MSTRG.574; transcript_id MSTRG.574.5;
chr1	transdecoder	exon	18612034	18612149	.	+	.	gene_name 98047358|dab2p; gene_id MSTRG.574; transcript_id MSTRG.574.6;
chr1	transdecoder	exon	18612034	18612149	.	+	.	gene_name 98047358|dab2p; gene_id MSTRG.574; transcript_id MSTRG.574.7;
chr1	transdecoder	five_prime_utr	18617193	18617342	.	+	.	gene_name 98047358|dab2p; gene_id MSTRG.574; transcript_id MSTRG.574.8;
chr1	transdecoder	five_prime_utr	18617193	18617342	.	+	.	gene_name 98047358|dab2p; gene_id MSTRG.574; transcript_id MSTRG.574.9;
chr1	transdecoder	exon	18617193	18617437	.	+	.	gene_name 98047358|dab2p; gene_id MSTRG.574; transcript_id MSTRG.574.8;
chr1	transdecoder	exon	18617193	18617437	.	+	.	gene_name 98047358|dab2p; gene_id MSTRG.574; transcript_id MSTRG.574.9;
chr1	transdecoder	transcript	18617193	18663264	.	+	.	gene_name 98047358|dab2p; gene_id MSTRG.574; transcript_id MSTRG.574.8; gene_biotype protein_coding; Info ORF type:complete (+),score=184.82,sp|Q5VWQ8|DAB2P_HUMAN|31.589|2.71e-73; ref_name 98047358|dab2p; class_code =,j; inherit_ref TRUE;
chr1	transdecoder	transcript	18617193	18663264	.	+	.	gene_name 98047358|dab2p; gene_id MSTRG.574; transcript_id MSTRG.574.9; gene_biotype protein_coding; Info ORF type:complete (+),score=184.82,sp|Q5VWQ8|DAB2P_HUMAN|31.589|2.71e-73; ref_name 98047358|dab2p; class_code =,j; inherit_ref TRUE;
chr1	transdecoder	CDS	18617343	18617437	.	+	0	gene_name 98047358|dab2p; gene_id MSTRG.574; transcript_id MSTRG.574.8;
chr1	transdecoder	CDS	18617343	18617437	.	+	0	gene_name 98047358|dab2p; gene_id MSTRG.574; transcript_id MSTRG.574.9;
chr1	transdecoder	five_prime_utr	18628389	18628497	.	+	.	gene_name 98047358|dab2p; gene_id MSTRG.574; transcript_id MSTRG.574.10;
chr1	transdecoder	exon	18628389	18628583	.	+	.	gene_name 98047358|dab2p; gene_id MSTRG.574; transcript_id MSTRG.574.10;
chr1	transdecoder	transcript	18628389	18663264	.	+	.	gene_name 98047358|dab2p; gene_id MSTRG.574; transcript_id MSTRG.574.10; gene_biotype protein_coding; Info ORF type:complete (+),score=184.82,sp|Q5VWQ8|DAB2P_HUMAN|31.589|2.71e-73; ref_name 98047358|dab2p; class_code =,j; inherit_ref TRUE;
chr1	transdecoder	five_prime_utr	18628479	18628479	.	+	.	gene_name 98047358|dab2p; gene_id MSTRG.574; transcript_id MSTRG.574.11;
chr1	transdecoder	exon	18628479	18628583	.	+	.	gene_name 98047358|dab2p; gene_id MSTRG.574; transcript_id MSTRG.574.11;
chr1	transdecoder	transcript	18628479	18663264	.	+	.	gene_name 98047358|dab2p; gene_id MSTRG.574; transcript_id MSTRG.574.11; gene_biotype protein_coding; Info ORF type:complete (+),score=184.82,sp|Q5VWQ8|DAB2P_HUMAN|31.589|2.71e-73; ref_name 98047358|dab2p; class_code =,j; inherit_ref TRUE;
chr1	transdecoder	CDS	18628480	18628583	.	+	0	gene_name 98047358|dab2p; gene_id MSTRG.574; transcript_id MSTRG.574.11;
chr1	transdecoder	five_prime_utr	18628497	18628497	.	+	.	gene_name 98047358|dab2p; gene_id MSTRG.574; transcript_id MSTRG.574.12;
chr1	transdecoder	exon	18628497	18628583	.	+	.	gene_name 98047358|dab2p; gene_id MSTRG.574; transcript_id MSTRG.574.12;
chr1	transdecoder	transcript	18628497	18663264	.	+	.	gene_name 98047358|dab2p; gene_id MSTRG.574; transcript_id MSTRG.574.12; gene_biotype protein_coding; Info ORF type:complete (+),score=184.82,sp|Q5VWQ8|DAB2P_HUMAN|31.589|2.71e-73; ref_name 98047358|dab2p; class_code =,j; inherit_ref TRUE;
chr1	transdecoder	CDS	18628498	18628583	.	+	0	gene_name 98047358|dab2p; gene_id MSTRG.574; transcript_id MSTRG.574.10;
chr1	transdecoder	CDS	18628498	18628583	.	+	0	gene_name 98047358|dab2p; gene_id MSTRG.574; transcript_id MSTRG.574.12;
chr1	transdecoder	CDS	18633042	18633269	.	+	1	gene_name 98047358|dab2p; gene_id MSTRG.574; transcript_id MSTRG.574.1;
chr1	transdecoder	CDS	18633042	18633269	.	+	1	gene_name 98047358|dab2p; gene_id MSTRG.574; transcript_id MSTRG.574.10;
chr1	transdecoder	CDS	18633042	18633269	.	+	1	gene_name 98047358|dab2p; gene_id MSTRG.574; transcript_id MSTRG.574.11;
chr1	transdecoder	CDS	18633042	18633269	.	+	1	gene_name 98047358|dab2p; gene_id MSTRG.574; transcript_id MSTRG.574.12;
chr1	transdecoder	CDS	18633042	18633269	.	+	1	gene_name 98047358|dab2p; gene_id MSTRG.574; transcript_id MSTRG.574.2;
chr1	transdecoder	CDS	18633042	18633269	.	+	1	gene_name 98047358|dab2p; gene_id MSTRG.574; transcript_id MSTRG.574.3;
chr1	transdecoder	CDS	18633042	18633269	.	+	1	gene_name 98047358|dab2p; gene_id MSTRG.574; transcript_id MSTRG.574.4;
chr1	transdecoder	CDS	18633042	18633269	.	+	1	gene_name 98047358|dab2p; gene_id MSTRG.574; transcript_id MSTRG.574.5;
chr1	transdecoder	CDS	18633042	18633269	.	+	1	gene_name 98047358|dab2p; gene_id MSTRG.574; transcript_id MSTRG.574.6;
chr1	transdecoder	CDS	18633042	18633269	.	+	1	gene_name 98047358|dab2p; gene_id MSTRG.574; transcript_id MSTRG.574.7;
chr1	transdecoder	CDS	18633042	18633269	.	+	1	gene_name 98047358|dab2p; gene_id MSTRG.574; transcript_id MSTRG.574.8;
chr1	transdecoder	CDS	18633042	18633269	.	+	1	gene_name 98047358|dab2p; gene_id MSTRG.574; transcript_id MSTRG.574.9;
chr1	transdecoder	exon	18633042	18633269	.	+	.	gene_name 98047358|dab2p; gene_id MSTRG.574; transcript_id MSTRG.574.1;
chr1	transdecoder	exon	18633042	18633269	.	+	.	gene_name 98047358|dab2p; gene_id MSTRG.574; transcript_id MSTRG.574.10;
chr1	transdecoder	exon	18633042	18633269	.	+	.	gene_name 98047358|dab2p; gene_id MSTRG.574; transcript_id MSTRG.574.11;
chr1	transdecoder	exon	18633042	18633269	.	+	.	gene_name 98047358|dab2p; gene_id MSTRG.574; transcript_id MSTRG.574.12;
chr1	transdecoder	exon	18633042	18633269	.	+	.	gene_name 98047358|dab2p; gene_id MSTRG.574; transcript_id MSTRG.574.2;
chr1	transdecoder	exon	18633042	18633269	.	+	.	gene_name 98047358|dab2p; gene_id MSTRG.574; transcript_id MSTRG.574.3;
chr1	transdecoder	exon	18633042	18633269	.	+	.	gene_name 98047358|dab2p; gene_id MSTRG.574; transcript_id MSTRG.574.4;
chr1	transdecoder	exon	18633042	18633269	.	+	.	gene_name 98047358|dab2p; gene_id MSTRG.574; transcript_id MSTRG.574.5;
chr1	transdecoder	exon	18633042	18633269	.	+	.	gene_name 98047358|dab2p; gene_id MSTRG.574; transcript_id MSTRG.574.6;
chr1	transdecoder	exon	18633042	18633269	.	+	.	gene_name 98047358|dab2p; gene_id MSTRG.574; transcript_id MSTRG.574.7;
chr1	transdecoder	exon	18633042	18633269	.	+	.	gene_name 98047358|dab2p; gene_id MSTRG.574; transcript_id MSTRG.574.8;
chr1	transdecoder	exon	18633042	18633269	.	+	.	gene_name 98047358|dab2p; gene_id MSTRG.574; transcript_id MSTRG.574.9;
chr1	transdecoder	CDS	18641026	18641130	.	+	1	gene_name 98047358|dab2p; gene_id MSTRG.574; transcript_id MSTRG.574.1;
chr1	transdecoder	CDS	18641026	18641130	.	+	1	gene_name 98047358|dab2p; gene_id MSTRG.574; transcript_id MSTRG.574.10;
chr1	transdecoder	CDS	18641026	18641130	.	+	1	gene_name 98047358|dab2p; gene_id MSTRG.574; transcript_id MSTRG.574.11;
chr1	transdecoder	CDS	18641026	18641130	.	+	1	gene_name 98047358|dab2p; gene_id MSTRG.574; transcript_id MSTRG.574.12;
chr1	transdecoder	CDS	18641026	18641130	.	+	1	gene_name 98047358|dab2p; gene_id MSTRG.574; transcript_id MSTRG.574.2;
chr1	transdecoder	CDS	18641026	18641130	.	+	1	gene_name 98047358|dab2p; gene_id MSTRG.574; transcript_id MSTRG.574.3;
chr1	transdecoder	CDS	18641026	18641130	.	+	1	gene_name 98047358|dab2p; gene_id MSTRG.574; transcript_id MSTRG.574.4;
chr1	transdecoder	CDS	18641026	18641130	.	+	1	gene_name 98047358|dab2p; gene_id MSTRG.574; transcript_id MSTRG.574.5;
chr1	transdecoder	CDS	18641026	18641130	.	+	1	gene_name 98047358|dab2p; gene_id MSTRG.574; transcript_id MSTRG.574.6;
chr1	transdecoder	CDS	18641026	18641130	.	+	1	gene_name 98047358|dab2p; gene_id MSTRG.574; transcript_id MSTRG.574.7;
chr1	transdecoder	CDS	18641026	18641130	.	+	1	gene_name 98047358|dab2p; gene_id MSTRG.574; transcript_id MSTRG.574.8;
chr1	transdecoder	CDS	18641026	18641130	.	+	1	gene_name 98047358|dab2p; gene_id MSTRG.574; transcript_id MSTRG.574.9;
chr1	transdecoder	exon	18641026	18641130	.	+	.	gene_name 98047358|dab2p; gene_id MSTRG.574; transcript_id MSTRG.574.1;
chr1	transdecoder	exon	18641026	18641130	.	+	.	gene_name 98047358|dab2p; gene_id MSTRG.574; transcript_id MSTRG.574.10;
chr1	transdecoder	exon	18641026	18641130	.	+	.	gene_name 98047358|dab2p; gene_id MSTRG.574; transcript_id MSTRG.574.11;
chr1	transdecoder	exon	18641026	18641130	.	+	.	gene_name 98047358|dab2p; gene_id MSTRG.574; transcript_id MSTRG.574.12;
chr1	transdecoder	exon	18641026	18641130	.	+	.	gene_name 98047358|dab2p; gene_id MSTRG.574; transcript_id MSTRG.574.2;
chr1	transdecoder	exon	18641026	18641130	.	+	.	gene_name 98047358|dab2p; gene_id MSTRG.574; transcript_id MSTRG.574.3;
chr1	transdecoder	exon	18641026	18641130	.	+	.	gene_name 98047358|dab2p; gene_id MSTRG.574; transcript_id MSTRG.574.4;
chr1	transdecoder	exon	18641026	18641130	.	+	.	gene_name 98047358|dab2p; gene_id MSTRG.574; transcript_id MSTRG.574.5;
chr1	transdecoder	exon	18641026	18641130	.	+	.	gene_name 98047358|dab2p; gene_id MSTRG.574; transcript_id MSTRG.574.6;
chr1	transdecoder	exon	18641026	18641130	.	+	.	gene_name 98047358|dab2p; gene_id MSTRG.574; transcript_id MSTRG.574.7;
chr1	transdecoder	exon	18641026	18641130	.	+	.	gene_name 98047358|dab2p; gene_id MSTRG.574; transcript_id MSTRG.574.8;
chr1	transdecoder	exon	18641026	18641130	.	+	.	gene_name 98047358|dab2p; gene_id MSTRG.574; transcript_id MSTRG.574.9;
chr1	transdecoder	CDS	18647173	18647363	.	+	1	gene_name 98047358|dab2p; gene_id MSTRG.574; transcript_id MSTRG.574.1;
chr1	transdecoder	CDS	18647173	18647363	.	+	1	gene_name 98047358|dab2p; gene_id MSTRG.574; transcript_id MSTRG.574.10;
chr1	transdecoder	CDS	18647173	18647363	.	+	1	gene_name 98047358|dab2p; gene_id MSTRG.574; transcript_id MSTRG.574.11;
chr1	transdecoder	CDS	18647173	18647363	.	+	1	gene_name 98047358|dab2p; gene_id MSTRG.574; transcript_id MSTRG.574.12;
chr1	transdecoder	CDS	18647173	18647363	.	+	1	gene_name 98047358|dab2p; gene_id MSTRG.574; transcript_id MSTRG.574.2;
chr1	transdecoder	CDS	18647173	18647363	.	+	1	gene_name 98047358|dab2p; gene_id MSTRG.574; transcript_id MSTRG.574.3;
chr1	transdecoder	CDS	18647173	18647363	.	+	1	gene_name 98047358|dab2p; gene_id MSTRG.574; transcript_id MSTRG.574.4;
chr1	transdecoder	CDS	18647173	18647363	.	+	1	gene_name 98047358|dab2p; gene_id MSTRG.574; transcript_id MSTRG.574.5;
chr1	transdecoder	CDS	18647173	18647363	.	+	1	gene_name 98047358|dab2p; gene_id MSTRG.574; transcript_id MSTRG.574.6;
chr1	transdecoder	CDS	18647173	18647363	.	+	1	gene_name 98047358|dab2p; gene_id MSTRG.574; transcript_id MSTRG.574.7;
chr1	transdecoder	CDS	18647173	18647363	.	+	1	gene_name 98047358|dab2p; gene_id MSTRG.574; transcript_id MSTRG.574.8;
chr1	transdecoder	CDS	18647173	18647363	.	+	1	gene_name 98047358|dab2p; gene_id MSTRG.574; transcript_id MSTRG.574.9;
chr1	transdecoder	exon	18647173	18647363	.	+	.	gene_name 98047358|dab2p; gene_id MSTRG.574; transcript_id MSTRG.574.1;
chr1	transdecoder	exon	18647173	18647363	.	+	.	gene_name 98047358|dab2p; gene_id MSTRG.574; transcript_id MSTRG.574.10;
chr1	transdecoder	exon	18647173	18647363	.	+	.	gene_name 98047358|dab2p; gene_id MSTRG.574; transcript_id MSTRG.574.11;
chr1	transdecoder	exon	18647173	18647363	.	+	.	gene_name 98047358|dab2p; gene_id MSTRG.574; transcript_id MSTRG.574.12;
chr1	transdecoder	exon	18647173	18647363	.	+	.	gene_name 98047358|dab2p; gene_id MSTRG.574; transcript_id MSTRG.574.2;
chr1	transdecoder	exon	18647173	18647363	.	+	.	gene_name 98047358|dab2p; gene_id MSTRG.574; transcript_id MSTRG.574.3;
chr1	transdecoder	exon	18647173	18647363	.	+	.	gene_name 98047358|dab2p; gene_id MSTRG.574; transcript_id MSTRG.574.4;
chr1	transdecoder	exon	18647173	18647363	.	+	.	gene_name 98047358|dab2p; gene_id MSTRG.574; transcript_id MSTRG.574.5;
chr1	transdecoder	exon	18647173	18647363	.	+	.	gene_name 98047358|dab2p; gene_id MSTRG.574; transcript_id MSTRG.574.6;
chr1	transdecoder	exon	18647173	18647363	.	+	.	gene_name 98047358|dab2p; gene_id MSTRG.574; transcript_id MSTRG.574.7;
chr1	transdecoder	exon	18647173	18647363	.	+	.	gene_name 98047358|dab2p; gene_id MSTRG.574; transcript_id MSTRG.574.8;
chr1	transdecoder	exon	18647173	18647363	.	+	.	gene_name 98047358|dab2p; gene_id MSTRG.574; transcript_id MSTRG.574.9;
chr1	transdecoder	CDS	18649312	18649331	.	+	2	gene_name 98047358|dab2p; gene_id MSTRG.574; transcript_id MSTRG.574.11;
chr1	transdecoder	exon	18649312	18649937	.	+	.	gene_name 98047358|dab2p; gene_id MSTRG.574; transcript_id MSTRG.574.11;
chr1	transdecoder	CDS	18649693	18649937	.	+	2	gene_name 98047358|dab2p; gene_id MSTRG.574; transcript_id MSTRG.574.1;
chr1	transdecoder	CDS	18649693	18649937	.	+	2	gene_name 98047358|dab2p; gene_id MSTRG.574; transcript_id MSTRG.574.10;
chr1	transdecoder	CDS	18649693	18649937	.	+	2	gene_name 98047358|dab2p; gene_id MSTRG.574; transcript_id MSTRG.574.12;
chr1	transdecoder	CDS	18649693	18649937	.	+	2	gene_name 98047358|dab2p; gene_id MSTRG.574; transcript_id MSTRG.574.2;
chr1	transdecoder	CDS	18649693	18649937	.	+	2	gene_name 98047358|dab2p; gene_id MSTRG.574; transcript_id MSTRG.574.3;
chr1	transdecoder	CDS	18649693	18649937	.	+	2	gene_name 98047358|dab2p; gene_id MSTRG.574; transcript_id MSTRG.574.4;
chr1	transdecoder	CDS	18649693	18649937	.	+	2	gene_name 98047358|dab2p; gene_id MSTRG.574; transcript_id MSTRG.574.5;
chr1	transdecoder	CDS	18649693	18649937	.	+	2	gene_name 98047358|dab2p; gene_id MSTRG.574; transcript_id MSTRG.574.6;
chr1	transdecoder	CDS	18649693	18649937	.	+	2	gene_name 98047358|dab2p; gene_id MSTRG.574; transcript_id MSTRG.574.7;
chr1	transdecoder	CDS	18649693	18649937	.	+	2	gene_name 98047358|dab2p; gene_id MSTRG.574; transcript_id MSTRG.574.8;
chr1	transdecoder	CDS	18649693	18649937	.	+	2	gene_name 98047358|dab2p; gene_id MSTRG.574; transcript_id MSTRG.574.9;
chr1	transdecoder	exon	18649693	18649937	.	+	.	gene_name 98047358|dab2p; gene_id MSTRG.574; transcript_id MSTRG.574.1;
chr1	transdecoder	exon	18649693	18649937	.	+	.	gene_name 98047358|dab2p; gene_id MSTRG.574; transcript_id MSTRG.574.10;
chr1	transdecoder	exon	18649693	18649937	.	+	.	gene_name 98047358|dab2p; gene_id MSTRG.574; transcript_id MSTRG.574.12;
chr1	transdecoder	exon	18649693	18649937	.	+	.	gene_name 98047358|dab2p; gene_id MSTRG.574; transcript_id MSTRG.574.2;
chr1	transdecoder	exon	18649693	18649937	.	+	.	gene_name 98047358|dab2p; gene_id MSTRG.574; transcript_id MSTRG.574.3;
chr1	transdecoder	exon	18649693	18649937	.	+	.	gene_name 98047358|dab2p; gene_id MSTRG.574; transcript_id MSTRG.574.4;
chr1	transdecoder	exon	18649693	18649937	.	+	.	gene_name 98047358|dab2p; gene_id MSTRG.574; transcript_id MSTRG.574.5;
chr1	transdecoder	exon	18649693	18649937	.	+	.	gene_name 98047358|dab2p; gene_id MSTRG.574; transcript_id MSTRG.574.6;
chr1	transdecoder	exon	18649693	18649937	.	+	.	gene_name 98047358|dab2p; gene_id MSTRG.574; transcript_id MSTRG.574.7;
chr1	transdecoder	exon	18649693	18649937	.	+	.	gene_name 98047358|dab2p; gene_id MSTRG.574; transcript_id MSTRG.574.8;
chr1	transdecoder	exon	18649693	18649937	.	+	.	gene_name 98047358|dab2p; gene_id MSTRG.574; transcript_id MSTRG.574.9;
chr1	transdecoder	CDS	18650712	18650891	.	+	0	gene_name 98047358|dab2p; gene_id MSTRG.574; transcript_id MSTRG.574.1;
chr1	transdecoder	CDS	18650712	18650891	.	+	0	gene_name 98047358|dab2p; gene_id MSTRG.574; transcript_id MSTRG.574.10;
chr1	transdecoder	CDS	18650712	18650891	.	+	0	gene_name 98047358|dab2p; gene_id MSTRG.574; transcript_id MSTRG.574.12;
chr1	transdecoder	CDS	18650712	18650891	.	+	0	gene_name 98047358|dab2p; gene_id MSTRG.574; transcript_id MSTRG.574.2;
chr1	transdecoder	CDS	18650712	18650891	.	+	0	gene_name 98047358|dab2p; gene_id MSTRG.574; transcript_id MSTRG.574.3;
chr1	transdecoder	CDS	18650712	18650891	.	+	0	gene_name 98047358|dab2p; gene_id MSTRG.574; transcript_id MSTRG.574.4;
chr1	transdecoder	CDS	18650712	18650891	.	+	0	gene_name 98047358|dab2p; gene_id MSTRG.574; transcript_id MSTRG.574.5;
chr1	transdecoder	CDS	18650712	18650891	.	+	0	gene_name 98047358|dab2p; gene_id MSTRG.574; transcript_id MSTRG.574.6;
chr1	transdecoder	CDS	18650712	18650891	.	+	0	gene_name 98047358|dab2p; gene_id MSTRG.574; transcript_id MSTRG.574.7;
chr1	transdecoder	CDS	18650712	18650891	.	+	0	gene_name 98047358|dab2p; gene_id MSTRG.574; transcript_id MSTRG.574.8;
chr1	transdecoder	CDS	18650712	18650891	.	+	0	gene_name 98047358|dab2p; gene_id MSTRG.574; transcript_id MSTRG.574.9;
chr1	transdecoder	exon	18650712	18650891	.	+	.	gene_name 98047358|dab2p; gene_id MSTRG.574; transcript_id MSTRG.574.1;
chr1	transdecoder	exon	18650712	18650891	.	+	.	gene_name 98047358|dab2p; gene_id MSTRG.574; transcript_id MSTRG.574.10;
chr1	transdecoder	exon	18650712	18650891	.	+	.	gene_name 98047358|dab2p; gene_id MSTRG.574; transcript_id MSTRG.574.11;
chr1	transdecoder	exon	18650712	18650891	.	+	.	gene_name 98047358|dab2p; gene_id MSTRG.574; transcript_id MSTRG.574.12;
chr1	transdecoder	exon	18650712	18650891	.	+	.	gene_name 98047358|dab2p; gene_id MSTRG.574; transcript_id MSTRG.574.2;
chr1	transdecoder	exon	18650712	18650891	.	+	.	gene_name 98047358|dab2p; gene_id MSTRG.574; transcript_id MSTRG.574.3;
chr1	transdecoder	exon	18650712	18650891	.	+	.	gene_name 98047358|dab2p; gene_id MSTRG.574; transcript_id MSTRG.574.4;
chr1	transdecoder	exon	18650712	18650891	.	+	.	gene_name 98047358|dab2p; gene_id MSTRG.574; transcript_id MSTRG.574.5;
chr1	transdecoder	exon	18650712	18650891	.	+	.	gene_name 98047358|dab2p; gene_id MSTRG.574; transcript_id MSTRG.574.6;
chr1	transdecoder	exon	18650712	18650891	.	+	.	gene_name 98047358|dab2p; gene_id MSTRG.574; transcript_id MSTRG.574.7;
chr1	transdecoder	exon	18650712	18650891	.	+	.	gene_name 98047358|dab2p; gene_id MSTRG.574; transcript_id MSTRG.574.8;
chr1	transdecoder	exon	18650712	18650891	.	+	.	gene_name 98047358|dab2p; gene_id MSTRG.574; transcript_id MSTRG.574.9;
chr1	transdecoder	CDS	18650859	18650891	.	+	0	gene_name 98047358|dab2p; gene_id MSTRG.574; transcript_id MSTRG.574.11;
chr1	transdecoder	exon	18650988	18653292	.	+	.	gene_name 98047358|dab2p; gene_id MSTRG.574; transcript_id MSTRG.574.13;
chr1	transdecoder	five_prime_utr	18650988	18653292	.	+	.	gene_name 98047358|dab2p; gene_id MSTRG.574; transcript_id MSTRG.574.13;
chr1	transdecoder	transcript	18650988	18663264	.	+	.	gene_name 98047358|dab2p; gene_id MSTRG.574; transcript_id MSTRG.574.13; gene_biotype protein_coding; Info ORF type:complete (+),score=184.82,sp|Q5VWQ8|DAB2P_HUMAN|31.589|2.71e-73; ref_name 98047358|dab2p; class_code =,j; inherit_ref TRUE;
chr1	transdecoder	CDS	18651231	18651403	.	+	0	gene_name 98047358|dab2p; gene_id MSTRG.574; transcript_id MSTRG.574.1;
chr1	transdecoder	CDS	18651231	18651403	.	+	0	gene_name 98047358|dab2p; gene_id MSTRG.574; transcript_id MSTRG.574.10;
chr1	transdecoder	CDS	18651231	18651403	.	+	0	gene_name 98047358|dab2p; gene_id MSTRG.574; transcript_id MSTRG.574.11;
chr1	transdecoder	CDS	18651231	18651403	.	+	0	gene_name 98047358|dab2p; gene_id MSTRG.574; transcript_id MSTRG.574.12;
chr1	transdecoder	CDS	18651231	18651403	.	+	0	gene_name 98047358|dab2p; gene_id MSTRG.574; transcript_id MSTRG.574.2;
chr1	transdecoder	CDS	18651231	18651403	.	+	0	gene_name 98047358|dab2p; gene_id MSTRG.574; transcript_id MSTRG.574.3;
chr1	transdecoder	CDS	18651231	18651403	.	+	0	gene_name 98047358|dab2p; gene_id MSTRG.574; transcript_id MSTRG.574.4;
chr1	transdecoder	CDS	18651231	18651403	.	+	0	gene_name 98047358|dab2p; gene_id MSTRG.574; transcript_id MSTRG.574.5;
chr1	transdecoder	CDS	18651231	18651403	.	+	0	gene_name 98047358|dab2p; gene_id MSTRG.574; transcript_id MSTRG.574.6;
chr1	transdecoder	CDS	18651231	18651403	.	+	0	gene_name 98047358|dab2p; gene_id MSTRG.574; transcript_id MSTRG.574.7;
chr1	transdecoder	CDS	18651231	18651403	.	+	0	gene_name 98047358|dab2p; gene_id MSTRG.574; transcript_id MSTRG.574.8;
chr1	transdecoder	CDS	18651231	18651403	.	+	0	gene_name 98047358|dab2p; gene_id MSTRG.574; transcript_id MSTRG.574.9;
chr1	transdecoder	exon	18651231	18651403	.	+	.	gene_name 98047358|dab2p; gene_id MSTRG.574; transcript_id MSTRG.574.1;
chr1	transdecoder	exon	18651231	18651403	.	+	.	gene_name 98047358|dab2p; gene_id MSTRG.574; transcript_id MSTRG.574.10;
chr1	transdecoder	exon	18651231	18651403	.	+	.	gene_name 98047358|dab2p; gene_id MSTRG.574; transcript_id MSTRG.574.11;
chr1	transdecoder	exon	18651231	18651403	.	+	.	gene_name 98047358|dab2p; gene_id MSTRG.574; transcript_id MSTRG.574.12;
chr1	transdecoder	exon	18651231	18651403	.	+	.	gene_name 98047358|dab2p; gene_id MSTRG.574; transcript_id MSTRG.574.2;
chr1	transdecoder	exon	18651231	18651403	.	+	.	gene_name 98047358|dab2p; gene_id MSTRG.574; transcript_id MSTRG.574.3;
chr1	transdecoder	exon	18651231	18651403	.	+	.	gene_name 98047358|dab2p; gene_id MSTRG.574; transcript_id MSTRG.574.4;
chr1	transdecoder	exon	18651231	18651403	.	+	.	gene_name 98047358|dab2p; gene_id MSTRG.574; transcript_id MSTRG.574.5;
chr1	transdecoder	exon	18651231	18651403	.	+	.	gene_name 98047358|dab2p; gene_id MSTRG.574; transcript_id MSTRG.574.6;
chr1	transdecoder	exon	18651231	18651403	.	+	.	gene_name 98047358|dab2p; gene_id MSTRG.574; transcript_id MSTRG.574.7;
chr1	transdecoder	exon	18651231	18651403	.	+	.	gene_name 98047358|dab2p; gene_id MSTRG.574; transcript_id MSTRG.574.8;
chr1	transdecoder	exon	18651231	18651403	.	+	.	gene_name 98047358|dab2p; gene_id MSTRG.574; transcript_id MSTRG.574.9;
chr1	transdecoder	five_prime_utr	18654289	18654415	.	+	.	gene_name 98047358|dab2p; gene_id MSTRG.574; transcript_id MSTRG.574.13;
chr1	transdecoder	CDS	18654289	18654434	.	+	1	gene_name 98047358|dab2p; gene_id MSTRG.574; transcript_id MSTRG.574.1;
chr1	transdecoder	CDS	18654289	18654434	.	+	1	gene_name 98047358|dab2p; gene_id MSTRG.574; transcript_id MSTRG.574.10;
chr1	transdecoder	CDS	18654289	18654434	.	+	1	gene_name 98047358|dab2p; gene_id MSTRG.574; transcript_id MSTRG.574.11;
chr1	transdecoder	CDS	18654289	18654434	.	+	1	gene_name 98047358|dab2p; gene_id MSTRG.574; transcript_id MSTRG.574.12;
chr1	transdecoder	CDS	18654289	18654434	.	+	1	gene_name 98047358|dab2p; gene_id MSTRG.574; transcript_id MSTRG.574.2;
chr1	transdecoder	CDS	18654289	18654434	.	+	1	gene_name 98047358|dab2p; gene_id MSTRG.574; transcript_id MSTRG.574.3;
chr1	transdecoder	CDS	18654289	18654434	.	+	1	gene_name 98047358|dab2p; gene_id MSTRG.574; transcript_id MSTRG.574.4;
chr1	transdecoder	CDS	18654289	18654434	.	+	1	gene_name 98047358|dab2p; gene_id MSTRG.574; transcript_id MSTRG.574.5;
chr1	transdecoder	CDS	18654289	18654434	.	+	1	gene_name 98047358|dab2p; gene_id MSTRG.574; transcript_id MSTRG.574.6;
chr1	transdecoder	CDS	18654289	18654434	.	+	1	gene_name 98047358|dab2p; gene_id MSTRG.574; transcript_id MSTRG.574.7;
chr1	transdecoder	CDS	18654289	18654434	.	+	1	gene_name 98047358|dab2p; gene_id MSTRG.574; transcript_id MSTRG.574.8;
chr1	transdecoder	CDS	18654289	18654434	.	+	1	gene_name 98047358|dab2p; gene_id MSTRG.574; transcript_id MSTRG.574.9;
chr1	transdecoder	exon	18654289	18654434	.	+	.	gene_name 98047358|dab2p; gene_id MSTRG.574; transcript_id MSTRG.574.1;
chr1	transdecoder	exon	18654289	18654434	.	+	.	gene_name 98047358|dab2p; gene_id MSTRG.574; transcript_id MSTRG.574.10;
chr1	transdecoder	exon	18654289	18654434	.	+	.	gene_name 98047358|dab2p; gene_id MSTRG.574; transcript_id MSTRG.574.11;
chr1	transdecoder	exon	18654289	18654434	.	+	.	gene_name 98047358|dab2p; gene_id MSTRG.574; transcript_id MSTRG.574.12;
chr1	transdecoder	exon	18654289	18654434	.	+	.	gene_name 98047358|dab2p; gene_id MSTRG.574; transcript_id MSTRG.574.13;
chr1	transdecoder	exon	18654289	18654434	.	+	.	gene_name 98047358|dab2p; gene_id MSTRG.574; transcript_id MSTRG.574.2;
chr1	transdecoder	exon	18654289	18654434	.	+	.	gene_name 98047358|dab2p; gene_id MSTRG.574; transcript_id MSTRG.574.3;
chr1	transdecoder	exon	18654289	18654434	.	+	.	gene_name 98047358|dab2p; gene_id MSTRG.574; transcript_id MSTRG.574.4;
chr1	transdecoder	exon	18654289	18654434	.	+	.	gene_name 98047358|dab2p; gene_id MSTRG.574; transcript_id MSTRG.574.5;
chr1	transdecoder	exon	18654289	18654434	.	+	.	gene_name 98047358|dab2p; gene_id MSTRG.574; transcript_id MSTRG.574.6;
chr1	transdecoder	exon	18654289	18654434	.	+	.	gene_name 98047358|dab2p; gene_id MSTRG.574; transcript_id MSTRG.574.7;
chr1	transdecoder	exon	18654289	18654434	.	+	.	gene_name 98047358|dab2p; gene_id MSTRG.574; transcript_id MSTRG.574.8;
chr1	transdecoder	exon	18654289	18654434	.	+	.	gene_name 98047358|dab2p; gene_id MSTRG.574; transcript_id MSTRG.574.9;
chr1	transdecoder	CDS	18654416	18654434	.	+	0	gene_name 98047358|dab2p; gene_id MSTRG.574; transcript_id MSTRG.574.13;
chr1	transdecoder	CDS	18654508	18654583	.	+	2	gene_name 98047358|dab2p; gene_id MSTRG.574; transcript_id MSTRG.574.1;
chr1	transdecoder	CDS	18654508	18654583	.	+	2	gene_name 98047358|dab2p; gene_id MSTRG.574; transcript_id MSTRG.574.10;
chr1	transdecoder	CDS	18654508	18654583	.	+	2	gene_name 98047358|dab2p; gene_id MSTRG.574; transcript_id MSTRG.574.11;
chr1	transdecoder	CDS	18654508	18654583	.	+	2	gene_name 98047358|dab2p; gene_id MSTRG.574; transcript_id MSTRG.574.12;
chr1	transdecoder	CDS	18654508	18654583	.	+	2	gene_name 98047358|dab2p; gene_id MSTRG.574; transcript_id MSTRG.574.13;
chr1	transdecoder	CDS	18654508	18654583	.	+	2	gene_name 98047358|dab2p; gene_id MSTRG.574; transcript_id MSTRG.574.2;
chr1	transdecoder	CDS	18654508	18654583	.	+	2	gene_name 98047358|dab2p; gene_id MSTRG.574; transcript_id MSTRG.574.3;
chr1	transdecoder	CDS	18654508	18654583	.	+	2	gene_name 98047358|dab2p; gene_id MSTRG.574; transcript_id MSTRG.574.4;
chr1	transdecoder	CDS	18654508	18654583	.	+	2	gene_name 98047358|dab2p; gene_id MSTRG.574; transcript_id MSTRG.574.5;
chr1	transdecoder	CDS	18654508	18654583	.	+	2	gene_name 98047358|dab2p; gene_id MSTRG.574; transcript_id MSTRG.574.6;
chr1	transdecoder	CDS	18654508	18654583	.	+	2	gene_name 98047358|dab2p; gene_id MSTRG.574; transcript_id MSTRG.574.7;
chr1	transdecoder	CDS	18654508	18654583	.	+	2	gene_name 98047358|dab2p; gene_id MSTRG.574; transcript_id MSTRG.574.8;
chr1	transdecoder	CDS	18654508	18654583	.	+	2	gene_name 98047358|dab2p; gene_id MSTRG.574; transcript_id MSTRG.574.9;
chr1	transdecoder	exon	18654508	18654583	.	+	.	gene_name 98047358|dab2p; gene_id MSTRG.574; transcript_id MSTRG.574.1;
chr1	transdecoder	exon	18654508	18654583	.	+	.	gene_name 98047358|dab2p; gene_id MSTRG.574; transcript_id MSTRG.574.10;
chr1	transdecoder	exon	18654508	18654583	.	+	.	gene_name 98047358|dab2p; gene_id MSTRG.574; transcript_id MSTRG.574.11;
chr1	transdecoder	exon	18654508	18654583	.	+	.	gene_name 98047358|dab2p; gene_id MSTRG.574; transcript_id MSTRG.574.12;
chr1	transdecoder	exon	18654508	18654583	.	+	.	gene_name 98047358|dab2p; gene_id MSTRG.574; transcript_id MSTRG.574.13;
chr1	transdecoder	exon	18654508	18654583	.	+	.	gene_name 98047358|dab2p; gene_id MSTRG.574; transcript_id MSTRG.574.2;
chr1	transdecoder	exon	18654508	18654583	.	+	.	gene_name 98047358|dab2p; gene_id MSTRG.574; transcript_id MSTRG.574.3;
chr1	transdecoder	exon	18654508	18654583	.	+	.	gene_name 98047358|dab2p; gene_id MSTRG.574; transcript_id MSTRG.574.4;
chr1	transdecoder	exon	18654508	18654583	.	+	.	gene_name 98047358|dab2p; gene_id MSTRG.574; transcript_id MSTRG.574.5;
chr1	transdecoder	exon	18654508	18654583	.	+	.	gene_name 98047358|dab2p; gene_id MSTRG.574; transcript_id MSTRG.574.6;
chr1	transdecoder	exon	18654508	18654583	.	+	.	gene_name 98047358|dab2p; gene_id MSTRG.574; transcript_id MSTRG.574.7;
chr1	transdecoder	exon	18654508	18654583	.	+	.	gene_name 98047358|dab2p; gene_id MSTRG.574; transcript_id MSTRG.574.8;
chr1	transdecoder	exon	18654508	18654583	.	+	.	gene_name 98047358|dab2p; gene_id MSTRG.574; transcript_id MSTRG.574.9;
chr1	transdecoder	CDS	18654627	18654717	.	+	1	gene_name 98047358|dab2p; gene_id MSTRG.574; transcript_id MSTRG.574.1;
chr1	transdecoder	CDS	18654627	18654717	.	+	1	gene_name 98047358|dab2p; gene_id MSTRG.574; transcript_id MSTRG.574.10;
chr1	transdecoder	CDS	18654627	18654717	.	+	1	gene_name 98047358|dab2p; gene_id MSTRG.574; transcript_id MSTRG.574.11;
chr1	transdecoder	CDS	18654627	18654717	.	+	1	gene_name 98047358|dab2p; gene_id MSTRG.574; transcript_id MSTRG.574.12;
chr1	transdecoder	CDS	18654627	18654717	.	+	1	gene_name 98047358|dab2p; gene_id MSTRG.574; transcript_id MSTRG.574.13;
chr1	transdecoder	CDS	18654627	18654717	.	+	1	gene_name 98047358|dab2p; gene_id MSTRG.574; transcript_id MSTRG.574.2;
chr1	transdecoder	CDS	18654627	18654717	.	+	1	gene_name 98047358|dab2p; gene_id MSTRG.574; transcript_id MSTRG.574.3;
chr1	transdecoder	CDS	18654627	18654717	.	+	1	gene_name 98047358|dab2p; gene_id MSTRG.574; transcript_id MSTRG.574.4;
chr1	transdecoder	CDS	18654627	18654717	.	+	1	gene_name 98047358|dab2p; gene_id MSTRG.574; transcript_id MSTRG.574.5;
chr1	transdecoder	CDS	18654627	18654717	.	+	1	gene_name 98047358|dab2p; gene_id MSTRG.574; transcript_id MSTRG.574.6;
chr1	transdecoder	CDS	18654627	18654717	.	+	1	gene_name 98047358|dab2p; gene_id MSTRG.574; transcript_id MSTRG.574.7;
chr1	transdecoder	CDS	18654627	18654717	.	+	1	gene_name 98047358|dab2p; gene_id MSTRG.574; transcript_id MSTRG.574.8;
chr1	transdecoder	CDS	18654627	18654717	.	+	1	gene_name 98047358|dab2p; gene_id MSTRG.574; transcript_id MSTRG.574.9;
chr1	transdecoder	exon	18654627	18654717	.	+	.	gene_name 98047358|dab2p; gene_id MSTRG.574; transcript_id MSTRG.574.1;
chr1	transdecoder	exon	18654627	18654717	.	+	.	gene_name 98047358|dab2p; gene_id MSTRG.574; transcript_id MSTRG.574.10;
chr1	transdecoder	exon	18654627	18654717	.	+	.	gene_name 98047358|dab2p; gene_id MSTRG.574; transcript_id MSTRG.574.11;
chr1	transdecoder	exon	18654627	18654717	.	+	.	gene_name 98047358|dab2p; gene_id MSTRG.574; transcript_id MSTRG.574.12;
chr1	transdecoder	exon	18654627	18654717	.	+	.	gene_name 98047358|dab2p; gene_id MSTRG.574; transcript_id MSTRG.574.13;
chr1	transdecoder	exon	18654627	18654717	.	+	.	gene_name 98047358|dab2p; gene_id MSTRG.574; transcript_id MSTRG.574.2;
chr1	transdecoder	exon	18654627	18654717	.	+	.	gene_name 98047358|dab2p; gene_id MSTRG.574; transcript_id MSTRG.574.3;
chr1	transdecoder	exon	18654627	18654717	.	+	.	gene_name 98047358|dab2p; gene_id MSTRG.574; transcript_id MSTRG.574.4;
chr1	transdecoder	exon	18654627	18654717	.	+	.	gene_name 98047358|dab2p; gene_id MSTRG.574; transcript_id MSTRG.574.5;
chr1	transdecoder	exon	18654627	18654717	.	+	.	gene_name 98047358|dab2p; gene_id MSTRG.574; transcript_id MSTRG.574.6;
chr1	transdecoder	exon	18654627	18654717	.	+	.	gene_name 98047358|dab2p; gene_id MSTRG.574; transcript_id MSTRG.574.7;
chr1	transdecoder	exon	18654627	18654717	.	+	.	gene_name 98047358|dab2p; gene_id MSTRG.574; transcript_id MSTRG.574.8;
chr1	transdecoder	exon	18654627	18654717	.	+	.	gene_name 98047358|dab2p; gene_id MSTRG.574; transcript_id MSTRG.574.9;
chr1	transdecoder	CDS	18655159	18655260	.	+	0	gene_name 98047358|dab2p; gene_id MSTRG.574; transcript_id MSTRG.574.1;
chr1	transdecoder	CDS	18655159	18655260	.	+	0	gene_name 98047358|dab2p; gene_id MSTRG.574; transcript_id MSTRG.574.10;
chr1	transdecoder	CDS	18655159	18655260	.	+	0	gene_name 98047358|dab2p; gene_id MSTRG.574; transcript_id MSTRG.574.11;
chr1	transdecoder	CDS	18655159	18655260	.	+	0	gene_name 98047358|dab2p; gene_id MSTRG.574; transcript_id MSTRG.574.12;
chr1	transdecoder	CDS	18655159	18655260	.	+	0	gene_name 98047358|dab2p; gene_id MSTRG.574; transcript_id MSTRG.574.13;
chr1	transdecoder	CDS	18655159	18655260	.	+	0	gene_name 98047358|dab2p; gene_id MSTRG.574; transcript_id MSTRG.574.2;
chr1	transdecoder	CDS	18655159	18655260	.	+	0	gene_name 98047358|dab2p; gene_id MSTRG.574; transcript_id MSTRG.574.3;
chr1	transdecoder	CDS	18655159	18655260	.	+	0	gene_name 98047358|dab2p; gene_id MSTRG.574; transcript_id MSTRG.574.4;
chr1	transdecoder	CDS	18655159	18655260	.	+	0	gene_name 98047358|dab2p; gene_id MSTRG.574; transcript_id MSTRG.574.5;
chr1	transdecoder	CDS	18655159	18655260	.	+	0	gene_name 98047358|dab2p; gene_id MSTRG.574; transcript_id MSTRG.574.6;
chr1	transdecoder	CDS	18655159	18655260	.	+	0	gene_name 98047358|dab2p; gene_id MSTRG.574; transcript_id MSTRG.574.7;
chr1	transdecoder	CDS	18655159	18655260	.	+	0	gene_name 98047358|dab2p; gene_id MSTRG.574; transcript_id MSTRG.574.8;
chr1	transdecoder	CDS	18655159	18655260	.	+	0	gene_name 98047358|dab2p; gene_id MSTRG.574; transcript_id MSTRG.574.9;
chr1	transdecoder	exon	18655159	18655260	.	+	.	gene_name 98047358|dab2p; gene_id MSTRG.574; transcript_id MSTRG.574.1;
chr1	transdecoder	exon	18655159	18655260	.	+	.	gene_name 98047358|dab2p; gene_id MSTRG.574; transcript_id MSTRG.574.10;
chr1	transdecoder	exon	18655159	18655260	.	+	.	gene_name 98047358|dab2p; gene_id MSTRG.574; transcript_id MSTRG.574.11;
chr1	transdecoder	exon	18655159	18655260	.	+	.	gene_name 98047358|dab2p; gene_id MSTRG.574; transcript_id MSTRG.574.12;
chr1	transdecoder	exon	18655159	18655260	.	+	.	gene_name 98047358|dab2p; gene_id MSTRG.574; transcript_id MSTRG.574.13;
chr1	transdecoder	exon	18655159	18655260	.	+	.	gene_name 98047358|dab2p; gene_id MSTRG.574; transcript_id MSTRG.574.2;
chr1	transdecoder	exon	18655159	18655260	.	+	.	gene_name 98047358|dab2p; gene_id MSTRG.574; transcript_id MSTRG.574.3;
chr1	transdecoder	exon	18655159	18655260	.	+	.	gene_name 98047358|dab2p; gene_id MSTRG.574; transcript_id MSTRG.574.4;
chr1	transdecoder	exon	18655159	18655260	.	+	.	gene_name 98047358|dab2p; gene_id MSTRG.574; transcript_id MSTRG.574.5;
chr1	transdecoder	exon	18655159	18655260	.	+	.	gene_name 98047358|dab2p; gene_id MSTRG.574; transcript_id MSTRG.574.6;
chr1	transdecoder	exon	18655159	18655260	.	+	.	gene_name 98047358|dab2p; gene_id MSTRG.574; transcript_id MSTRG.574.7;
chr1	transdecoder	exon	18655159	18655260	.	+	.	gene_name 98047358|dab2p; gene_id MSTRG.574; transcript_id MSTRG.574.8;
chr1	transdecoder	exon	18655159	18655260	.	+	.	gene_name 98047358|dab2p; gene_id MSTRG.574; transcript_id MSTRG.574.9;
chr1	transdecoder	CDS	18655306	18655410	.	+	0	gene_name 98047358|dab2p; gene_id MSTRG.574; transcript_id MSTRG.574.1;
chr1	transdecoder	CDS	18655306	18655410	.	+	0	gene_name 98047358|dab2p; gene_id MSTRG.574; transcript_id MSTRG.574.10;
chr1	transdecoder	CDS	18655306	18655410	.	+	0	gene_name 98047358|dab2p; gene_id MSTRG.574; transcript_id MSTRG.574.11;
chr1	transdecoder	CDS	18655306	18655410	.	+	0	gene_name 98047358|dab2p; gene_id MSTRG.574; transcript_id MSTRG.574.12;
chr1	transdecoder	CDS	18655306	18655410	.	+	0	gene_name 98047358|dab2p; gene_id MSTRG.574; transcript_id MSTRG.574.13;
chr1	transdecoder	CDS	18655306	18655410	.	+	0	gene_name 98047358|dab2p; gene_id MSTRG.574; transcript_id MSTRG.574.2;
chr1	transdecoder	CDS	18655306	18655410	.	+	0	gene_name 98047358|dab2p; gene_id MSTRG.574; transcript_id MSTRG.574.3;
chr1	transdecoder	CDS	18655306	18655410	.	+	0	gene_name 98047358|dab2p; gene_id MSTRG.574; transcript_id MSTRG.574.4;
chr1	transdecoder	CDS	18655306	18655410	.	+	0	gene_name 98047358|dab2p; gene_id MSTRG.574; transcript_id MSTRG.574.5;
chr1	transdecoder	CDS	18655306	18655410	.	+	0	gene_name 98047358|dab2p; gene_id MSTRG.574; transcript_id MSTRG.574.6;
chr1	transdecoder	CDS	18655306	18655410	.	+	0	gene_name 98047358|dab2p; gene_id MSTRG.574; transcript_id MSTRG.574.7;
chr1	transdecoder	CDS	18655306	18655410	.	+	0	gene_name 98047358|dab2p; gene_id MSTRG.574; transcript_id MSTRG.574.8;
chr1	transdecoder	CDS	18655306	18655410	.	+	0	gene_name 98047358|dab2p; gene_id MSTRG.574; transcript_id MSTRG.574.9;
chr1	transdecoder	exon	18655306	18655410	.	+	.	gene_name 98047358|dab2p; gene_id MSTRG.574; transcript_id MSTRG.574.1;
chr1	transdecoder	exon	18655306	18655410	.	+	.	gene_name 98047358|dab2p; gene_id MSTRG.574; transcript_id MSTRG.574.10;
chr1	transdecoder	exon	18655306	18655410	.	+	.	gene_name 98047358|dab2p; gene_id MSTRG.574; transcript_id MSTRG.574.11;
chr1	transdecoder	exon	18655306	18655410	.	+	.	gene_name 98047358|dab2p; gene_id MSTRG.574; transcript_id MSTRG.574.12;
chr1	transdecoder	exon	18655306	18655410	.	+	.	gene_name 98047358|dab2p; gene_id MSTRG.574; transcript_id MSTRG.574.13;
chr1	transdecoder	exon	18655306	18655410	.	+	.	gene_name 98047358|dab2p; gene_id MSTRG.574; transcript_id MSTRG.574.2;
chr1	transdecoder	exon	18655306	18655410	.	+	.	gene_name 98047358|dab2p; gene_id MSTRG.574; transcript_id MSTRG.574.3;
chr1	transdecoder	exon	18655306	18655410	.	+	.	gene_name 98047358|dab2p; gene_id MSTRG.574; transcript_id MSTRG.574.4;
chr1	transdecoder	exon	18655306	18655410	.	+	.	gene_name 98047358|dab2p; gene_id MSTRG.574; transcript_id MSTRG.574.5;
chr1	transdecoder	exon	18655306	18655410	.	+	.	gene_name 98047358|dab2p; gene_id MSTRG.574; transcript_id MSTRG.574.6;
chr1	transdecoder	exon	18655306	18655410	.	+	.	gene_name 98047358|dab2p; gene_id MSTRG.574; transcript_id MSTRG.574.7;
chr1	transdecoder	exon	18655306	18655410	.	+	.	gene_name 98047358|dab2p; gene_id MSTRG.574; transcript_id MSTRG.574.8;
chr1	transdecoder	exon	18655306	18655410	.	+	.	gene_name 98047358|dab2p; gene_id MSTRG.574; transcript_id MSTRG.574.9;
chr1	transdecoder	CDS	18655973	18656317	.	+	0	gene_name 98047358|dab2p; gene_id MSTRG.574; transcript_id MSTRG.574.1;
chr1	transdecoder	CDS	18655973	18656317	.	+	0	gene_name 98047358|dab2p; gene_id MSTRG.574; transcript_id MSTRG.574.10;
chr1	transdecoder	CDS	18655973	18656317	.	+	0	gene_name 98047358|dab2p; gene_id MSTRG.574; transcript_id MSTRG.574.11;
chr1	transdecoder	CDS	18655973	18656317	.	+	0	gene_name 98047358|dab2p; gene_id MSTRG.574; transcript_id MSTRG.574.12;
chr1	transdecoder	CDS	18655973	18656317	.	+	0	gene_name 98047358|dab2p; gene_id MSTRG.574; transcript_id MSTRG.574.13;
chr1	transdecoder	CDS	18655973	18656317	.	+	0	gene_name 98047358|dab2p; gene_id MSTRG.574; transcript_id MSTRG.574.2;
chr1	transdecoder	CDS	18655973	18656317	.	+	0	gene_name 98047358|dab2p; gene_id MSTRG.574; transcript_id MSTRG.574.3;
chr1	transdecoder	CDS	18655973	18656317	.	+	0	gene_name 98047358|dab2p; gene_id MSTRG.574; transcript_id MSTRG.574.4;
chr1	transdecoder	CDS	18655973	18656317	.	+	0	gene_name 98047358|dab2p; gene_id MSTRG.574; transcript_id MSTRG.574.5;
chr1	transdecoder	CDS	18655973	18656317	.	+	0	gene_name 98047358|dab2p; gene_id MSTRG.574; transcript_id MSTRG.574.6;
chr1	transdecoder	CDS	18655973	18656317	.	+	0	gene_name 98047358|dab2p; gene_id MSTRG.574; transcript_id MSTRG.574.7;
chr1	transdecoder	CDS	18655973	18656317	.	+	0	gene_name 98047358|dab2p; gene_id MSTRG.574; transcript_id MSTRG.574.8;
chr1	transdecoder	CDS	18655973	18656317	.	+	0	gene_name 98047358|dab2p; gene_id MSTRG.574; transcript_id MSTRG.574.9;
chr1	transdecoder	exon	18655973	18656317	.	+	.	gene_name 98047358|dab2p; gene_id MSTRG.574; transcript_id MSTRG.574.1;
chr1	transdecoder	exon	18655973	18656317	.	+	.	gene_name 98047358|dab2p; gene_id MSTRG.574; transcript_id MSTRG.574.10;
chr1	transdecoder	exon	18655973	18656317	.	+	.	gene_name 98047358|dab2p; gene_id MSTRG.574; transcript_id MSTRG.574.11;
chr1	transdecoder	exon	18655973	18656317	.	+	.	gene_name 98047358|dab2p; gene_id MSTRG.574; transcript_id MSTRG.574.12;
chr1	transdecoder	exon	18655973	18656317	.	+	.	gene_name 98047358|dab2p; gene_id MSTRG.574; transcript_id MSTRG.574.13;
chr1	transdecoder	exon	18655973	18656317	.	+	.	gene_name 98047358|dab2p; gene_id MSTRG.574; transcript_id MSTRG.574.2;
chr1	transdecoder	exon	18655973	18656317	.	+	.	gene_name 98047358|dab2p; gene_id MSTRG.574; transcript_id MSTRG.574.3;
chr1	transdecoder	exon	18655973	18656317	.	+	.	gene_name 98047358|dab2p; gene_id MSTRG.574; transcript_id MSTRG.574.4;
chr1	transdecoder	exon	18655973	18656317	.	+	.	gene_name 98047358|dab2p; gene_id MSTRG.574; transcript_id MSTRG.574.5;
chr1	transdecoder	exon	18655973	18656317	.	+	.	gene_name 98047358|dab2p; gene_id MSTRG.574; transcript_id MSTRG.574.6;
chr1	transdecoder	exon	18655973	18656317	.	+	.	gene_name 98047358|dab2p; gene_id MSTRG.574; transcript_id MSTRG.574.7;
chr1	transdecoder	exon	18655973	18656317	.	+	.	gene_name 98047358|dab2p; gene_id MSTRG.574; transcript_id MSTRG.574.8;
chr1	transdecoder	exon	18655973	18656317	.	+	.	gene_name 98047358|dab2p; gene_id MSTRG.574; transcript_id MSTRG.574.9;
chr1	transdecoder	five_prime_utr	18657523	18657524	.	+	.	gene_name 98047358|dab2p; gene_id MSTRG.574; transcript_id MSTRG.574.14;
chr1	transdecoder	exon	18657523	18657575	.	+	.	gene_name 98047358|dab2p; gene_id MSTRG.574; transcript_id MSTRG.574.14;
chr1	transdecoder	transcript	18657523	18663264	.	+	.	gene_name 98047358|dab2p; gene_id MSTRG.574; transcript_id MSTRG.574.14; gene_biotype protein_coding; Info ORF type:complete (+),score=184.82,sp|Q5VWQ8|DAB2P_HUMAN|31.589|2.71e-73; ref_name 98047358|dab2p; class_code =,j; inherit_ref TRUE;
chr1	transdecoder	CDS	18657525	18657575	.	+	0	gene_name 98047358|dab2p; gene_id MSTRG.574; transcript_id MSTRG.574.14;
chr1	transdecoder	five_prime_utr	18657533	18657533	.	+	.	gene_name 98047358|dab2p; gene_id MSTRG.574; transcript_id MSTRG.574.15;
chr1	transdecoder	exon	18657533	18657575	.	+	.	gene_name 98047358|dab2p; gene_id MSTRG.574; transcript_id MSTRG.574.15;
chr1	transdecoder	transcript	18657533	18663264	.	+	.	gene_name 98047358|dab2p; gene_id MSTRG.574; transcript_id MSTRG.574.15; gene_biotype protein_coding; Info ORF type:complete (+),score=184.82,sp|Q5VWQ8|DAB2P_HUMAN|31.589|2.71e-73; ref_name 98047358|dab2p; class_code =,j; inherit_ref TRUE;
chr1	transdecoder	CDS	18657534	18657575	.	+	0	gene_name 98047358|dab2p; gene_id MSTRG.574; transcript_id MSTRG.574.15;
chr1	transdecoder	CDS	18657675	18658057	.	+	0	gene_name 98047358|dab2p; gene_id MSTRG.574; transcript_id MSTRG.574.1;
chr1	transdecoder	CDS	18657675	18658057	.	+	0	gene_name 98047358|dab2p; gene_id MSTRG.574; transcript_id MSTRG.574.10;
chr1	transdecoder	CDS	18657675	18658057	.	+	0	gene_name 98047358|dab2p; gene_id MSTRG.574; transcript_id MSTRG.574.11;
chr1	transdecoder	CDS	18657675	18658057	.	+	0	gene_name 98047358|dab2p; gene_id MSTRG.574; transcript_id MSTRG.574.12;
chr1	transdecoder	CDS	18657675	18658057	.	+	0	gene_name 98047358|dab2p; gene_id MSTRG.574; transcript_id MSTRG.574.13;
chr1	transdecoder	CDS	18657675	18658057	.	+	0	gene_name 98047358|dab2p; gene_id MSTRG.574; transcript_id MSTRG.574.14;
chr1	transdecoder	CDS	18657675	18658057	.	+	0	gene_name 98047358|dab2p; gene_id MSTRG.574; transcript_id MSTRG.574.15;
chr1	transdecoder	CDS	18657675	18658057	.	+	0	gene_name 98047358|dab2p; gene_id MSTRG.574; transcript_id MSTRG.574.2;
chr1	transdecoder	CDS	18657675	18658057	.	+	0	gene_name 98047358|dab2p; gene_id MSTRG.574; transcript_id MSTRG.574.3;
chr1	transdecoder	CDS	18657675	18658057	.	+	0	gene_name 98047358|dab2p; gene_id MSTRG.574; transcript_id MSTRG.574.4;
chr1	transdecoder	CDS	18657675	18658057	.	+	0	gene_name 98047358|dab2p; gene_id MSTRG.574; transcript_id MSTRG.574.5;
chr1	transdecoder	CDS	18657675	18658057	.	+	0	gene_name 98047358|dab2p; gene_id MSTRG.574; transcript_id MSTRG.574.6;
chr1	transdecoder	CDS	18657675	18658057	.	+	0	gene_name 98047358|dab2p; gene_id MSTRG.574; transcript_id MSTRG.574.7;
chr1	transdecoder	CDS	18657675	18658057	.	+	0	gene_name 98047358|dab2p; gene_id MSTRG.574; transcript_id MSTRG.574.8;
chr1	transdecoder	CDS	18657675	18658057	.	+	0	gene_name 98047358|dab2p; gene_id MSTRG.574; transcript_id MSTRG.574.9;
chr1	transdecoder	exon	18657675	18658057	.	+	.	gene_name 98047358|dab2p; gene_id MSTRG.574; transcript_id MSTRG.574.1;
chr1	transdecoder	exon	18657675	18658057	.	+	.	gene_name 98047358|dab2p; gene_id MSTRG.574; transcript_id MSTRG.574.10;
chr1	transdecoder	exon	18657675	18658057	.	+	.	gene_name 98047358|dab2p; gene_id MSTRG.574; transcript_id MSTRG.574.11;
chr1	transdecoder	exon	18657675	18658057	.	+	.	gene_name 98047358|dab2p; gene_id MSTRG.574; transcript_id MSTRG.574.12;
chr1	transdecoder	exon	18657675	18658057	.	+	.	gene_name 98047358|dab2p; gene_id MSTRG.574; transcript_id MSTRG.574.13;
chr1	transdecoder	exon	18657675	18658057	.	+	.	gene_name 98047358|dab2p; gene_id MSTRG.574; transcript_id MSTRG.574.14;
chr1	transdecoder	exon	18657675	18658057	.	+	.	gene_name 98047358|dab2p; gene_id MSTRG.574; transcript_id MSTRG.574.15;
chr1	transdecoder	exon	18657675	18658057	.	+	.	gene_name 98047358|dab2p; gene_id MSTRG.574; transcript_id MSTRG.574.2;
chr1	transdecoder	exon	18657675	18658057	.	+	.	gene_name 98047358|dab2p; gene_id MSTRG.574; transcript_id MSTRG.574.3;
chr1	transdecoder	exon	18657675	18658057	.	+	.	gene_name 98047358|dab2p; gene_id MSTRG.574; transcript_id MSTRG.574.4;
chr1	transdecoder	exon	18657675	18658057	.	+	.	gene_name 98047358|dab2p; gene_id MSTRG.574; transcript_id MSTRG.574.5;
chr1	transdecoder	exon	18657675	18658057	.	+	.	gene_name 98047358|dab2p; gene_id MSTRG.574; transcript_id MSTRG.574.6;
chr1	transdecoder	exon	18657675	18658057	.	+	.	gene_name 98047358|dab2p; gene_id MSTRG.574; transcript_id MSTRG.574.7;
chr1	transdecoder	exon	18657675	18658057	.	+	.	gene_name 98047358|dab2p; gene_id MSTRG.574; transcript_id MSTRG.574.8;
chr1	transdecoder	exon	18657675	18658057	.	+	.	gene_name 98047358|dab2p; gene_id MSTRG.574; transcript_id MSTRG.574.9;
chr1	transdecoder	CDS	18659428	18659555	.	+	1	gene_name 98047358|dab2p; gene_id MSTRG.574; transcript_id MSTRG.574.1;
chr1	transdecoder	CDS	18659428	18659555	.	+	1	gene_name 98047358|dab2p; gene_id MSTRG.574; transcript_id MSTRG.574.10;
chr1	transdecoder	CDS	18659428	18659555	.	+	1	gene_name 98047358|dab2p; gene_id MSTRG.574; transcript_id MSTRG.574.11;
chr1	transdecoder	CDS	18659428	18659555	.	+	1	gene_name 98047358|dab2p; gene_id MSTRG.574; transcript_id MSTRG.574.12;
chr1	transdecoder	CDS	18659428	18659555	.	+	1	gene_name 98047358|dab2p; gene_id MSTRG.574; transcript_id MSTRG.574.13;
chr1	transdecoder	CDS	18659428	18659555	.	+	1	gene_name 98047358|dab2p; gene_id MSTRG.574; transcript_id MSTRG.574.14;
chr1	transdecoder	CDS	18659428	18659555	.	+	1	gene_name 98047358|dab2p; gene_id MSTRG.574; transcript_id MSTRG.574.15;
chr1	transdecoder	CDS	18659428	18659555	.	+	1	gene_name 98047358|dab2p; gene_id MSTRG.574; transcript_id MSTRG.574.2;
chr1	transdecoder	CDS	18659428	18659555	.	+	1	gene_name 98047358|dab2p; gene_id MSTRG.574; transcript_id MSTRG.574.3;
chr1	transdecoder	CDS	18659428	18659555	.	+	1	gene_name 98047358|dab2p; gene_id MSTRG.574; transcript_id MSTRG.574.4;
chr1	transdecoder	CDS	18659428	18659555	.	+	1	gene_name 98047358|dab2p; gene_id MSTRG.574; transcript_id MSTRG.574.5;
chr1	transdecoder	CDS	18659428	18659555	.	+	1	gene_name 98047358|dab2p; gene_id MSTRG.574; transcript_id MSTRG.574.6;
chr1	transdecoder	CDS	18659428	18659555	.	+	1	gene_name 98047358|dab2p; gene_id MSTRG.574; transcript_id MSTRG.574.7;
chr1	transdecoder	CDS	18659428	18659555	.	+	1	gene_name 98047358|dab2p; gene_id MSTRG.574; transcript_id MSTRG.574.8;
chr1	transdecoder	CDS	18659428	18659555	.	+	1	gene_name 98047358|dab2p; gene_id MSTRG.574; transcript_id MSTRG.574.9;
chr1	transdecoder	exon	18659428	18659555	.	+	.	gene_name 98047358|dab2p; gene_id MSTRG.574; transcript_id MSTRG.574.1;
chr1	transdecoder	exon	18659428	18659555	.	+	.	gene_name 98047358|dab2p; gene_id MSTRG.574; transcript_id MSTRG.574.10;
chr1	transdecoder	exon	18659428	18659555	.	+	.	gene_name 98047358|dab2p; gene_id MSTRG.574; transcript_id MSTRG.574.11;
chr1	transdecoder	exon	18659428	18659555	.	+	.	gene_name 98047358|dab2p; gene_id MSTRG.574; transcript_id MSTRG.574.12;
chr1	transdecoder	exon	18659428	18659555	.	+	.	gene_name 98047358|dab2p; gene_id MSTRG.574; transcript_id MSTRG.574.13;
chr1	transdecoder	exon	18659428	18659555	.	+	.	gene_name 98047358|dab2p; gene_id MSTRG.574; transcript_id MSTRG.574.14;
chr1	transdecoder	exon	18659428	18659555	.	+	.	gene_name 98047358|dab2p; gene_id MSTRG.574; transcript_id MSTRG.574.15;
chr1	transdecoder	exon	18659428	18659555	.	+	.	gene_name 98047358|dab2p; gene_id MSTRG.574; transcript_id MSTRG.574.2;
chr1	transdecoder	exon	18659428	18659555	.	+	.	gene_name 98047358|dab2p; gene_id MSTRG.574; transcript_id MSTRG.574.3;
chr1	transdecoder	exon	18659428	18659555	.	+	.	gene_name 98047358|dab2p; gene_id MSTRG.574; transcript_id MSTRG.574.4;
chr1	transdecoder	exon	18659428	18659555	.	+	.	gene_name 98047358|dab2p; gene_id MSTRG.574; transcript_id MSTRG.574.5;
chr1	transdecoder	exon	18659428	18659555	.	+	.	gene_name 98047358|dab2p; gene_id MSTRG.574; transcript_id MSTRG.574.6;
chr1	transdecoder	exon	18659428	18659555	.	+	.	gene_name 98047358|dab2p; gene_id MSTRG.574; transcript_id MSTRG.574.7;
chr1	transdecoder	exon	18659428	18659555	.	+	.	gene_name 98047358|dab2p; gene_id MSTRG.574; transcript_id MSTRG.574.8;
chr1	transdecoder	exon	18659428	18659555	.	+	.	gene_name 98047358|dab2p; gene_id MSTRG.574; transcript_id MSTRG.574.9;
chr1	transdecoder	CDS	18660006	18660154	.	+	2	gene_name 98047358|dab2p; gene_id MSTRG.574; transcript_id MSTRG.574.1;
chr1	transdecoder	CDS	18660006	18660154	.	+	2	gene_name 98047358|dab2p; gene_id MSTRG.574; transcript_id MSTRG.574.10;
chr1	transdecoder	CDS	18660006	18660154	.	+	2	gene_name 98047358|dab2p; gene_id MSTRG.574; transcript_id MSTRG.574.11;
chr1	transdecoder	CDS	18660006	18660154	.	+	2	gene_name 98047358|dab2p; gene_id MSTRG.574; transcript_id MSTRG.574.12;
chr1	transdecoder	CDS	18660006	18660154	.	+	2	gene_name 98047358|dab2p; gene_id MSTRG.574; transcript_id MSTRG.574.13;
chr1	transdecoder	CDS	18660006	18660154	.	+	2	gene_name 98047358|dab2p; gene_id MSTRG.574; transcript_id MSTRG.574.14;
chr1	transdecoder	CDS	18660006	18660154	.	+	2	gene_name 98047358|dab2p; gene_id MSTRG.574; transcript_id MSTRG.574.15;
chr1	transdecoder	CDS	18660006	18660154	.	+	2	gene_name 98047358|dab2p; gene_id MSTRG.574; transcript_id MSTRG.574.2;
chr1	transdecoder	CDS	18660006	18660154	.	+	2	gene_name 98047358|dab2p; gene_id MSTRG.574; transcript_id MSTRG.574.3;
chr1	transdecoder	CDS	18660006	18660154	.	+	2	gene_name 98047358|dab2p; gene_id MSTRG.574; transcript_id MSTRG.574.4;
chr1	transdecoder	CDS	18660006	18660154	.	+	2	gene_name 98047358|dab2p; gene_id MSTRG.574; transcript_id MSTRG.574.5;
chr1	transdecoder	CDS	18660006	18660154	.	+	2	gene_name 98047358|dab2p; gene_id MSTRG.574; transcript_id MSTRG.574.6;
chr1	transdecoder	CDS	18660006	18660154	.	+	2	gene_name 98047358|dab2p; gene_id MSTRG.574; transcript_id MSTRG.574.7;
chr1	transdecoder	CDS	18660006	18660154	.	+	2	gene_name 98047358|dab2p; gene_id MSTRG.574; transcript_id MSTRG.574.8;
chr1	transdecoder	CDS	18660006	18660154	.	+	2	gene_name 98047358|dab2p; gene_id MSTRG.574; transcript_id MSTRG.574.9;
chr1	transdecoder	exon	18660006	18660154	.	+	.	gene_name 98047358|dab2p; gene_id MSTRG.574; transcript_id MSTRG.574.1;
chr1	transdecoder	exon	18660006	18660154	.	+	.	gene_name 98047358|dab2p; gene_id MSTRG.574; transcript_id MSTRG.574.10;
chr1	transdecoder	exon	18660006	18660154	.	+	.	gene_name 98047358|dab2p; gene_id MSTRG.574; transcript_id MSTRG.574.11;
chr1	transdecoder	exon	18660006	18660154	.	+	.	gene_name 98047358|dab2p; gene_id MSTRG.574; transcript_id MSTRG.574.12;
chr1	transdecoder	exon	18660006	18660154	.	+	.	gene_name 98047358|dab2p; gene_id MSTRG.574; transcript_id MSTRG.574.13;
chr1	transdecoder	exon	18660006	18660154	.	+	.	gene_name 98047358|dab2p; gene_id MSTRG.574; transcript_id MSTRG.574.14;
chr1	transdecoder	exon	18660006	18660154	.	+	.	gene_name 98047358|dab2p; gene_id MSTRG.574; transcript_id MSTRG.574.15;
chr1	transdecoder	exon	18660006	18660154	.	+	.	gene_name 98047358|dab2p; gene_id MSTRG.574; transcript_id MSTRG.574.2;
chr1	transdecoder	exon	18660006	18660154	.	+	.	gene_name 98047358|dab2p; gene_id MSTRG.574; transcript_id MSTRG.574.3;
chr1	transdecoder	exon	18660006	18660154	.	+	.	gene_name 98047358|dab2p; gene_id MSTRG.574; transcript_id MSTRG.574.4;
chr1	transdecoder	exon	18660006	18660154	.	+	.	gene_name 98047358|dab2p; gene_id MSTRG.574; transcript_id MSTRG.574.5;
chr1	transdecoder	exon	18660006	18660154	.	+	.	gene_name 98047358|dab2p; gene_id MSTRG.574; transcript_id MSTRG.574.6;
chr1	transdecoder	exon	18660006	18660154	.	+	.	gene_name 98047358|dab2p; gene_id MSTRG.574; transcript_id MSTRG.574.7;
chr1	transdecoder	exon	18660006	18660154	.	+	.	gene_name 98047358|dab2p; gene_id MSTRG.574; transcript_id MSTRG.574.8;
chr1	transdecoder	exon	18660006	18660154	.	+	.	gene_name 98047358|dab2p; gene_id MSTRG.574; transcript_id MSTRG.574.9;
chr1	transdecoder	CDS	18661885	18662078	.	+	0	gene_name 98047358|dab2p; gene_id MSTRG.574; transcript_id MSTRG.574.1;
chr1	transdecoder	CDS	18661885	18662078	.	+	0	gene_name 98047358|dab2p; gene_id MSTRG.574; transcript_id MSTRG.574.10;
chr1	transdecoder	CDS	18661885	18662078	.	+	0	gene_name 98047358|dab2p; gene_id MSTRG.574; transcript_id MSTRG.574.11;
chr1	transdecoder	CDS	18661885	18662078	.	+	0	gene_name 98047358|dab2p; gene_id MSTRG.574; transcript_id MSTRG.574.13;
chr1	transdecoder	CDS	18661885	18662078	.	+	0	gene_name 98047358|dab2p; gene_id MSTRG.574; transcript_id MSTRG.574.14;
chr1	transdecoder	CDS	18661885	18662078	.	+	0	gene_name 98047358|dab2p; gene_id MSTRG.574; transcript_id MSTRG.574.15;
chr1	transdecoder	CDS	18661885	18662078	.	+	0	gene_name 98047358|dab2p; gene_id MSTRG.574; transcript_id MSTRG.574.2;
chr1	transdecoder	CDS	18661885	18662078	.	+	0	gene_name 98047358|dab2p; gene_id MSTRG.574; transcript_id MSTRG.574.4;
chr1	transdecoder	CDS	18661885	18662078	.	+	0	gene_name 98047358|dab2p; gene_id MSTRG.574; transcript_id MSTRG.574.5;
chr1	transdecoder	CDS	18661885	18662078	.	+	0	gene_name 98047358|dab2p; gene_id MSTRG.574; transcript_id MSTRG.574.6;
chr1	transdecoder	CDS	18661885	18662078	.	+	0	gene_name 98047358|dab2p; gene_id MSTRG.574; transcript_id MSTRG.574.7;
chr1	transdecoder	CDS	18661885	18662078	.	+	0	gene_name 98047358|dab2p; gene_id MSTRG.574; transcript_id MSTRG.574.8;
chr1	transdecoder	CDS	18661885	18662078	.	+	0	gene_name 98047358|dab2p; gene_id MSTRG.574; transcript_id MSTRG.574.9;
chr1	transdecoder	exon	18661885	18662078	.	+	.	gene_name 98047358|dab2p; gene_id MSTRG.574; transcript_id MSTRG.574.1;
chr1	transdecoder	exon	18661885	18662078	.	+	.	gene_name 98047358|dab2p; gene_id MSTRG.574; transcript_id MSTRG.574.10;
chr1	transdecoder	exon	18661885	18662078	.	+	.	gene_name 98047358|dab2p; gene_id MSTRG.574; transcript_id MSTRG.574.11;
chr1	transdecoder	exon	18661885	18662078	.	+	.	gene_name 98047358|dab2p; gene_id MSTRG.574; transcript_id MSTRG.574.13;
chr1	transdecoder	exon	18661885	18662078	.	+	.	gene_name 98047358|dab2p; gene_id MSTRG.574; transcript_id MSTRG.574.14;
chr1	transdecoder	exon	18661885	18662078	.	+	.	gene_name 98047358|dab2p; gene_id MSTRG.574; transcript_id MSTRG.574.15;
chr1	transdecoder	exon	18661885	18662078	.	+	.	gene_name 98047358|dab2p; gene_id MSTRG.574; transcript_id MSTRG.574.2;
chr1	transdecoder	exon	18661885	18662078	.	+	.	gene_name 98047358|dab2p; gene_id MSTRG.574; transcript_id MSTRG.574.4;
chr1	transdecoder	exon	18661885	18662078	.	+	.	gene_name 98047358|dab2p; gene_id MSTRG.574; transcript_id MSTRG.574.5;
chr1	transdecoder	exon	18661885	18662078	.	+	.	gene_name 98047358|dab2p; gene_id MSTRG.574; transcript_id MSTRG.574.6;
chr1	transdecoder	exon	18661885	18662078	.	+	.	gene_name 98047358|dab2p; gene_id MSTRG.574; transcript_id MSTRG.574.7;
chr1	transdecoder	exon	18661885	18662078	.	+	.	gene_name 98047358|dab2p; gene_id MSTRG.574; transcript_id MSTRG.574.8;
chr1	transdecoder	exon	18661885	18662078	.	+	.	gene_name 98047358|dab2p; gene_id MSTRG.574; transcript_id MSTRG.574.9;
chr1	transdecoder	CDS	18661919	18661966	.	+	0	gene_name 98047358|dab2p; gene_id MSTRG.574; transcript_id MSTRG.574.12;
chr1	transdecoder	CDS	18661919	18661966	.	+	0	gene_name 98047358|dab2p; gene_id MSTRG.574; transcript_id MSTRG.574.3;
chr1	transdecoder	exon	18661919	18662078	.	+	.	gene_name 98047358|dab2p; gene_id MSTRG.574; transcript_id MSTRG.574.12;
chr1	transdecoder	exon	18661919	18662078	.	+	.	gene_name 98047358|dab2p; gene_id MSTRG.574; transcript_id MSTRG.574.3;
chr1	transdecoder	CDS	18661990	18662078	.	+	0	gene_name 98047358|dab2p; gene_id MSTRG.574; transcript_id MSTRG.574.12;
chr1	transdecoder	CDS	18661990	18662078	.	+	0	gene_name 98047358|dab2p; gene_id MSTRG.574; transcript_id MSTRG.574.3;
chr1	transdecoder	CDS	18662521	18662534	.	+	1	gene_name 98047358|dab2p; gene_id MSTRG.574; transcript_id MSTRG.574.11;
chr1	transdecoder	CDS	18662521	18662534	.	+	1	gene_name 98047358|dab2p; gene_id MSTRG.574; transcript_id MSTRG.574.13;
chr1	transdecoder	CDS	18662521	18662534	.	+	1	gene_name 98047358|dab2p; gene_id MSTRG.574; transcript_id MSTRG.574.15;
chr1	transdecoder	CDS	18662521	18662534	.	+	1	gene_name 98047358|dab2p; gene_id MSTRG.574; transcript_id MSTRG.574.7;
chr1	transdecoder	CDS	18662521	18662534	.	+	1	gene_name 98047358|dab2p; gene_id MSTRG.574; transcript_id MSTRG.574.9;
chr1	transdecoder	exon	18662521	18662534	.	+	.	gene_name 98047358|dab2p; gene_id MSTRG.574; transcript_id MSTRG.574.11;
chr1	transdecoder	exon	18662521	18662534	.	+	.	gene_name 98047358|dab2p; gene_id MSTRG.574; transcript_id MSTRG.574.13;
chr1	transdecoder	exon	18662521	18662534	.	+	.	gene_name 98047358|dab2p; gene_id MSTRG.574; transcript_id MSTRG.574.15;
chr1	transdecoder	exon	18662521	18662534	.	+	.	gene_name 98047358|dab2p; gene_id MSTRG.574; transcript_id MSTRG.574.7;
chr1	transdecoder	exon	18662521	18662534	.	+	.	gene_name 98047358|dab2p; gene_id MSTRG.574; transcript_id MSTRG.574.9;
chr1	transdecoder	CDS	18662890	18662930	.	+	2	gene_name 98047358|dab2p; gene_id MSTRG.574; transcript_id MSTRG.574.11;
chr1	transdecoder	CDS	18662890	18662930	.	+	2	gene_name 98047358|dab2p; gene_id MSTRG.574; transcript_id MSTRG.574.13;
chr1	transdecoder	CDS	18662890	18662930	.	+	2	gene_name 98047358|dab2p; gene_id MSTRG.574; transcript_id MSTRG.574.15;
chr1	transdecoder	CDS	18662890	18662930	.	+	2	gene_name 98047358|dab2p; gene_id MSTRG.574; transcript_id MSTRG.574.7;
chr1	transdecoder	CDS	18662890	18662930	.	+	2	gene_name 98047358|dab2p; gene_id MSTRG.574; transcript_id MSTRG.574.9;
chr1	transdecoder	CDS	18662890	18663145	.	+	1	gene_name 98047358|dab2p; gene_id MSTRG.574; transcript_id MSTRG.574.1;
chr1	transdecoder	CDS	18662890	18663145	.	+	1	gene_name 98047358|dab2p; gene_id MSTRG.574; transcript_id MSTRG.574.10;
chr1	transdecoder	CDS	18662890	18663145	.	+	1	gene_name 98047358|dab2p; gene_id MSTRG.574; transcript_id MSTRG.574.12;
chr1	transdecoder	CDS	18662890	18663145	.	+	1	gene_name 98047358|dab2p; gene_id MSTRG.574; transcript_id MSTRG.574.14;
chr1	transdecoder	CDS	18662890	18663145	.	+	1	gene_name 98047358|dab2p; gene_id MSTRG.574; transcript_id MSTRG.574.2;
chr1	transdecoder	CDS	18662890	18663145	.	+	1	gene_name 98047358|dab2p; gene_id MSTRG.574; transcript_id MSTRG.574.3;
chr1	transdecoder	CDS	18662890	18663145	.	+	1	gene_name 98047358|dab2p; gene_id MSTRG.574; transcript_id MSTRG.574.4;
chr1	transdecoder	CDS	18662890	18663145	.	+	1	gene_name 98047358|dab2p; gene_id MSTRG.574; transcript_id MSTRG.574.5;
chr1	transdecoder	CDS	18662890	18663145	.	+	1	gene_name 98047358|dab2p; gene_id MSTRG.574; transcript_id MSTRG.574.6;
chr1	transdecoder	CDS	18662890	18663145	.	+	1	gene_name 98047358|dab2p; gene_id MSTRG.574; transcript_id MSTRG.574.8;
chr1	transdecoder	exon	18662890	18663264	.	+	.	gene_name 98047358|dab2p; gene_id MSTRG.574; transcript_id MSTRG.574.1;
chr1	transdecoder	exon	18662890	18663264	.	+	.	gene_name 98047358|dab2p; gene_id MSTRG.574; transcript_id MSTRG.574.10;
chr1	transdecoder	exon	18662890	18663264	.	+	.	gene_name 98047358|dab2p; gene_id MSTRG.574; transcript_id MSTRG.574.11;
chr1	transdecoder	exon	18662890	18663264	.	+	.	gene_name 98047358|dab2p; gene_id MSTRG.574; transcript_id MSTRG.574.12;
chr1	transdecoder	exon	18662890	18663264	.	+	.	gene_name 98047358|dab2p; gene_id MSTRG.574; transcript_id MSTRG.574.13;
chr1	transdecoder	exon	18662890	18663264	.	+	.	gene_name 98047358|dab2p; gene_id MSTRG.574; transcript_id MSTRG.574.14;
chr1	transdecoder	exon	18662890	18663264	.	+	.	gene_name 98047358|dab2p; gene_id MSTRG.574; transcript_id MSTRG.574.15;
chr1	transdecoder	exon	18662890	18663264	.	+	.	gene_name 98047358|dab2p; gene_id MSTRG.574; transcript_id MSTRG.574.2;
chr1	transdecoder	exon	18662890	18663264	.	+	.	gene_name 98047358|dab2p; gene_id MSTRG.574; transcript_id MSTRG.574.3;
chr1	transdecoder	exon	18662890	18663264	.	+	.	gene_name 98047358|dab2p; gene_id MSTRG.574; transcript_id MSTRG.574.4;
chr1	transdecoder	exon	18662890	18663264	.	+	.	gene_name 98047358|dab2p; gene_id MSTRG.574; transcript_id MSTRG.574.5;
chr1	transdecoder	exon	18662890	18663264	.	+	.	gene_name 98047358|dab2p; gene_id MSTRG.574; transcript_id MSTRG.574.6;
chr1	transdecoder	exon	18662890	18663264	.	+	.	gene_name 98047358|dab2p; gene_id MSTRG.574; transcript_id MSTRG.574.7;
chr1	transdecoder	exon	18662890	18663264	.	+	.	gene_name 98047358|dab2p; gene_id MSTRG.574; transcript_id MSTRG.574.8;
chr1	transdecoder	exon	18662890	18663264	.	+	.	gene_name 98047358|dab2p; gene_id MSTRG.574; transcript_id MSTRG.574.9;
chr1	transdecoder	three_prime_utr	18662931	18663264	.	+	.	gene_name 98047358|dab2p; gene_id MSTRG.574; transcript_id MSTRG.574.11;
chr1	transdecoder	three_prime_utr	18662931	18663264	.	+	.	gene_name 98047358|dab2p; gene_id MSTRG.574; transcript_id MSTRG.574.13;
chr1	transdecoder	three_prime_utr	18662931	18663264	.	+	.	gene_name 98047358|dab2p; gene_id MSTRG.574; transcript_id MSTRG.574.15;
chr1	transdecoder	three_prime_utr	18662931	18663264	.	+	.	gene_name 98047358|dab2p; gene_id MSTRG.574; transcript_id MSTRG.574.7;
chr1	transdecoder	three_prime_utr	18662931	18663264	.	+	.	gene_name 98047358|dab2p; gene_id MSTRG.574; transcript_id MSTRG.574.9;
chr1	transdecoder	three_prime_utr	18663146	18663264	.	+	.	gene_name 98047358|dab2p; gene_id MSTRG.574; transcript_id MSTRG.574.1;
chr1	transdecoder	three_prime_utr	18663146	18663264	.	+	.	gene_name 98047358|dab2p; gene_id MSTRG.574; transcript_id MSTRG.574.10;
chr1	transdecoder	three_prime_utr	18663146	18663264	.	+	.	gene_name 98047358|dab2p; gene_id MSTRG.574; transcript_id MSTRG.574.12;
chr1	transdecoder	three_prime_utr	18663146	18663264	.	+	.	gene_name 98047358|dab2p; gene_id MSTRG.574; transcript_id MSTRG.574.14;
chr1	transdecoder	three_prime_utr	18663146	18663264	.	+	.	gene_name 98047358|dab2p; gene_id MSTRG.574; transcript_id MSTRG.574.2;
chr1	transdecoder	three_prime_utr	18663146	18663264	.	+	.	gene_name 98047358|dab2p; gene_id MSTRG.574; transcript_id MSTRG.574.3;
chr1	transdecoder	three_prime_utr	18663146	18663264	.	+	.	gene_name 98047358|dab2p; gene_id MSTRG.574; transcript_id MSTRG.574.4;
chr1	transdecoder	three_prime_utr	18663146	18663264	.	+	.	gene_name 98047358|dab2p; gene_id MSTRG.574; transcript_id MSTRG.574.5;
chr1	transdecoder	three_prime_utr	18663146	18663264	.	+	.	gene_name 98047358|dab2p; gene_id MSTRG.574; transcript_id MSTRG.574.6;
chr1	transdecoder	three_prime_utr	18663146	18663264	.	+	.	gene_name 98047358|dab2p; gene_id MSTRG.574; transcript_id MSTRG.574.8;
chr1	transdecoder	five_prime_utr	18691831	18691959	.	+	.	gene_name 98203909|serc3; gene_id MSTRG.575; transcript_id MSTRG.575.1;
chr1	transdecoder	exon	18691831	18691992	.	+	.	gene_name 98203909|serc3; gene_id MSTRG.575; transcript_id MSTRG.575.1;
chr1	transdecoder	gene	18691831	18738292	.	+	.	gene_name 98203909|serc3; gene_id MSTRG.575; transcript_id NA; gene_biotype protein_coding; Info ORF type:complete (+),score=55.76,sp|Q13530|SERC3_HUMAN|36.000|4.78e-89; ref_name 98203909|serc3; class_code =,j; inherit_ref TRUE;
chr1	transdecoder	transcript	18691831	18738292	.	+	.	gene_name 98203909|serc3; gene_id MSTRG.575; transcript_id MSTRG.575.1; gene_biotype protein_coding; Info ORF type:complete (+),score=55.76,sp|Q13530|SERC3_HUMAN|36.000|4.78e-89; ref_name 98203909|serc3; class_code =,j; inherit_ref TRUE;
chr1	transdecoder	five_prime_utr	18691909	18691959	.	+	.	gene_name 98203909|serc3; gene_id MSTRG.575; transcript_id MSTRG.575.2;
chr1	transdecoder	exon	18691909	18691992	.	+	.	gene_name 98203909|serc3; gene_id MSTRG.575; transcript_id MSTRG.575.2;
chr1	transdecoder	transcript	18691909	18738292	.	+	.	gene_name 98203909|serc3; gene_id MSTRG.575; transcript_id MSTRG.575.2; gene_biotype protein_coding; Info ORF type:complete (+),score=55.76,sp|Q13530|SERC3_HUMAN|36.000|4.78e-89; ref_name 98203909|serc3; class_code =,j; inherit_ref TRUE;
chr1	transdecoder	CDS	18691960	18691992	.	+	0	gene_name 98203909|serc3; gene_id MSTRG.575; transcript_id MSTRG.575.1;
chr1	transdecoder	CDS	18691960	18691992	.	+	0	gene_name 98203909|serc3; gene_id MSTRG.575; transcript_id MSTRG.575.2;
chr1	transdecoder	three_prime_utr	18700771	18700954	.	-	.	gene_name 98042877|unknown-1150; gene_id MSTRG.576; transcript_id MSTRG.576.1;
chr1	transdecoder	exon	18700771	18701475	.	-	.	gene_name 98042877|unknown-1150; gene_id MSTRG.576; transcript_id MSTRG.576.1;
chr1	transdecoder	gene	18700771	18714585	.	-	.	gene_name 98042877|unknown-1150; gene_id MSTRG.576; transcript_id NA; gene_biotype protein_coding; Info ORF type:complete (+),score=36.19; ref_name 98042877|unknown-1150; class_code =; inherit_ref TRUE;
chr1	transdecoder	transcript	18700771	18714585	.	-	.	gene_name 98042877|unknown-1150; gene_id MSTRG.576; transcript_id MSTRG.576.1; gene_biotype protein_coding; Info ORF type:complete (+),score=36.19; ref_name 98042877|unknown-1150; class_code =; inherit_ref TRUE;
chr1	transdecoder	CDS	18700955	18701475	.	-	2	gene_name 98042877|unknown-1150; gene_id MSTRG.576; transcript_id MSTRG.576.1;
chr1	transdecoder	CDS	18701871	18701943	.	-	0	gene_name 98042877|unknown-1150; gene_id MSTRG.576; transcript_id MSTRG.576.1;
chr1	transdecoder	exon	18701871	18701943	.	-	.	gene_name 98042877|unknown-1150; gene_id MSTRG.576; transcript_id MSTRG.576.1;
chr1	transdecoder	CDS	18714456	18714473	.	-	0	gene_name 98042877|unknown-1150; gene_id MSTRG.576; transcript_id MSTRG.576.1;
chr1	transdecoder	exon	18714456	18714585	.	-	.	gene_name 98042877|unknown-1150; gene_id MSTRG.576; transcript_id MSTRG.576.1;
chr1	transdecoder	five_prime_utr	18714474	18714585	.	-	.	gene_name 98042877|unknown-1150; gene_id MSTRG.576; transcript_id MSTRG.576.1;
chr1	transdecoder	CDS	18722136	18722300	.	+	0	gene_name 98203909|serc3; gene_id MSTRG.575; transcript_id MSTRG.575.1;
chr1	transdecoder	CDS	18722136	18722300	.	+	0	gene_name 98203909|serc3; gene_id MSTRG.575; transcript_id MSTRG.575.2;
chr1	transdecoder	exon	18722136	18722300	.	+	.	gene_name 98203909|serc3; gene_id MSTRG.575; transcript_id MSTRG.575.1;
chr1	transdecoder	exon	18722136	18722300	.	+	.	gene_name 98203909|serc3; gene_id MSTRG.575; transcript_id MSTRG.575.2;
chr1	transdecoder	CDS	18725184	18725362	.	+	0	gene_name 98203909|serc3; gene_id MSTRG.575; transcript_id MSTRG.575.1;
chr1	transdecoder	CDS	18725184	18725362	.	+	0	gene_name 98203909|serc3; gene_id MSTRG.575; transcript_id MSTRG.575.2;
chr1	transdecoder	exon	18725184	18725362	.	+	.	gene_name 98203909|serc3; gene_id MSTRG.575; transcript_id MSTRG.575.1;
chr1	transdecoder	exon	18725184	18725362	.	+	.	gene_name 98203909|serc3; gene_id MSTRG.575; transcript_id MSTRG.575.2;
chr1	transdecoder	CDS	18726840	18726922	.	+	1	gene_name 98203909|serc3; gene_id MSTRG.575; transcript_id MSTRG.575.1;
chr1	transdecoder	CDS	18726840	18726922	.	+	1	gene_name 98203909|serc3; gene_id MSTRG.575; transcript_id MSTRG.575.2;
chr1	transdecoder	exon	18726840	18726922	.	+	.	gene_name 98203909|serc3; gene_id MSTRG.575; transcript_id MSTRG.575.1;
chr1	transdecoder	exon	18726840	18726922	.	+	.	gene_name 98203909|serc3; gene_id MSTRG.575; transcript_id MSTRG.575.2;
chr1	transdecoder	three_prime_utr	18729697	18729843	.	-	.	gene_name 98026089|unknown-669; gene_id 98026089|unknown-669; transcript_id 98026089|unknown-669.1;
chr1	transdecoder	exon	18729697	18730368	.	-	.	gene_name 98026089|unknown-669; gene_id 98026089|unknown-669; transcript_id 98026089|unknown-669.1;
chr1	transdecoder	gene	18729697	18730368	.	-	.	gene_name 98026089|unknown-669; gene_id 98026089|unknown-669; transcript_id NA; gene_biotype protein_coding; Info ORF type:5prime_partial (+),score=17.68; ref_name 98026089|unknown-669; class_code =; inherit_ref TRUE;
chr1	transdecoder	transcript	18729697	18730368	.	-	.	gene_name 98026089|unknown-669; gene_id 98026089|unknown-669; transcript_id 98026089|unknown-669.1; gene_biotype protein_coding; Info ORF type:5prime_partial (+),score=17.68; ref_name 98026089|unknown-669; class_code =; inherit_ref TRUE;
chr1	transdecoder	CDS	18729844	18730368	.	-	0	gene_name 98026089|unknown-669; gene_id 98026089|unknown-669; transcript_id 98026089|unknown-669.1;
chr1	transdecoder	CDS	18730972	18730988	.	+	2	gene_name 98203909|serc3; gene_id MSTRG.575; transcript_id MSTRG.575.2;
chr1	transdecoder	exon	18730972	18730988	.	+	.	gene_name 98203909|serc3; gene_id MSTRG.575; transcript_id MSTRG.575.2;
chr1	transdecoder	CDS	18731106	18731126	.	+	0	gene_name 98203909|serc3; gene_id MSTRG.575; transcript_id MSTRG.575.2;
chr1	transdecoder	exon	18731106	18731126	.	+	.	gene_name 98203909|serc3; gene_id MSTRG.575; transcript_id MSTRG.575.2;
chr1	transdecoder	CDS	18731334	18731427	.	+	0	gene_name 98203909|serc3; gene_id MSTRG.575; transcript_id MSTRG.575.2;
chr1	transdecoder	CDS	18731334	18731427	.	+	2	gene_name 98203909|serc3; gene_id MSTRG.575; transcript_id MSTRG.575.1;
chr1	transdecoder	exon	18731334	18731427	.	+	.	gene_name 98203909|serc3; gene_id MSTRG.575; transcript_id MSTRG.575.1;
chr1	transdecoder	exon	18731334	18731427	.	+	.	gene_name 98203909|serc3; gene_id MSTRG.575; transcript_id MSTRG.575.2;
chr1	transdecoder	CDS	18731967	18731980	.	+	2	gene_name 98203909|serc3; gene_id MSTRG.575; transcript_id MSTRG.575.2;
chr1	transdecoder	CDS	18731967	18732187	.	+	1	gene_name 98203909|serc3; gene_id MSTRG.575; transcript_id MSTRG.575.1;
chr1	transdecoder	exon	18731967	18732187	.	+	.	gene_name 98203909|serc3; gene_id MSTRG.575; transcript_id MSTRG.575.1;
chr1	transdecoder	exon	18731967	18732187	.	+	.	gene_name 98203909|serc3; gene_id MSTRG.575; transcript_id MSTRG.575.2;
chr1	transdecoder	CDS	18732025	18732187	.	+	0	gene_name 98203909|serc3; gene_id MSTRG.575; transcript_id MSTRG.575.2;
chr1	transdecoder	CDS	18733029	18733209	.	+	2	gene_name 98203909|serc3; gene_id MSTRG.575; transcript_id MSTRG.575.1;
chr1	transdecoder	CDS	18733029	18733209	.	+	2	gene_name 98203909|serc3; gene_id MSTRG.575; transcript_id MSTRG.575.2;
chr1	transdecoder	exon	18733029	18733209	.	+	.	gene_name 98203909|serc3; gene_id MSTRG.575; transcript_id MSTRG.575.1;
chr1	transdecoder	exon	18733029	18733209	.	+	.	gene_name 98203909|serc3; gene_id MSTRG.575; transcript_id MSTRG.575.2;
chr1	transdecoder	CDS	18733543	18733583	.	+	1	gene_name 98203909|serc3; gene_id MSTRG.575; transcript_id MSTRG.575.1;
chr1	transdecoder	CDS	18733543	18733583	.	+	1	gene_name 98203909|serc3; gene_id MSTRG.575; transcript_id MSTRG.575.2;
chr1	transdecoder	exon	18733543	18733583	.	+	.	gene_name 98203909|serc3; gene_id MSTRG.575; transcript_id MSTRG.575.1;
chr1	transdecoder	exon	18733543	18733583	.	+	.	gene_name 98203909|serc3; gene_id MSTRG.575; transcript_id MSTRG.575.2;
chr1	transdecoder	CDS	18736637	18736757	.	+	2	gene_name 98203909|serc3; gene_id MSTRG.575; transcript_id MSTRG.575.1;
chr1	transdecoder	CDS	18736637	18736757	.	+	2	gene_name 98203909|serc3; gene_id MSTRG.575; transcript_id MSTRG.575.2;
chr1	transdecoder	exon	18736637	18736757	.	+	.	gene_name 98203909|serc3; gene_id MSTRG.575; transcript_id MSTRG.575.1;
chr1	transdecoder	exon	18736637	18736757	.	+	.	gene_name 98203909|serc3; gene_id MSTRG.575; transcript_id MSTRG.575.2;
chr1	transdecoder	CDS	18738057	18738189	.	+	1	gene_name 98203909|serc3; gene_id MSTRG.575; transcript_id MSTRG.575.1;
chr1	transdecoder	CDS	18738057	18738189	.	+	1	gene_name 98203909|serc3; gene_id MSTRG.575; transcript_id MSTRG.575.2;
chr1	transdecoder	exon	18738057	18738292	.	+	.	gene_name 98203909|serc3; gene_id MSTRG.575; transcript_id MSTRG.575.1;
chr1	transdecoder	exon	18738057	18738292	.	+	.	gene_name 98203909|serc3; gene_id MSTRG.575; transcript_id MSTRG.575.2;
chr1	transdecoder	three_prime_utr	18738190	18738292	.	+	.	gene_name 98203909|serc3; gene_id MSTRG.575; transcript_id MSTRG.575.1;
chr1	transdecoder	three_prime_utr	18738190	18738292	.	+	.	gene_name 98203909|serc3; gene_id MSTRG.575; transcript_id MSTRG.575.2;
chr1	transdecoder	three_prime_utr	18744953	18745012	.	-	.	gene_name 98300314|unknown-4099; gene_id MSTRG.577; transcript_id MSTRG.577.1;
chr1	transdecoder	exon	18744953	18745847	.	-	.	gene_name 98300314|unknown-4099; gene_id MSTRG.577; transcript_id MSTRG.577.1;
chr1	transdecoder	gene	18744953	18747541	.	-	.	gene_name 98300314|unknown-4099; gene_id MSTRG.577; transcript_id NA; gene_biotype protein_coding; Info ORF type:complete (+),score=38.74; ref_name -; class_code u; inherit_ref FALSE;
chr1	transdecoder	transcript	18744953	18747541	.	-	.	gene_name 98300314|unknown-4099; gene_id MSTRG.577; transcript_id MSTRG.577.1; gene_biotype protein_coding; Info ORF type:complete (+),score=38.74; ref_name -; class_code u; inherit_ref FALSE;
chr1	transdecoder	CDS	18745013	18745847	.	-	1	gene_name 98300314|unknown-4099; gene_id MSTRG.577; transcript_id MSTRG.577.1;
chr1	transdecoder	CDS	18745961	18746025	.	-	0	gene_name 98300314|unknown-4099; gene_id MSTRG.577; transcript_id MSTRG.577.1;
chr1	transdecoder	exon	18745961	18746042	.	-	.	gene_name 98300314|unknown-4099; gene_id MSTRG.577; transcript_id MSTRG.577.1;
chr1	transdecoder	five_prime_utr	18746026	18746042	.	-	.	gene_name 98300314|unknown-4099; gene_id MSTRG.577; transcript_id MSTRG.577.1;
chr1	transdecoder	exon	18747490	18747541	.	-	.	gene_name 98300314|unknown-4099; gene_id MSTRG.577; transcript_id MSTRG.577.1;
chr1	transdecoder	five_prime_utr	18747490	18747541	.	-	.	gene_name 98300314|unknown-4099; gene_id MSTRG.577; transcript_id MSTRG.577.1;
chr1	transdecoder	exon	18748370	18748576	.	+	.	gene_name 98203857|sc5a3; gene_id MSTRG.578; transcript_id MSTRG.578.1;
chr1	transdecoder	five_prime_utr	18748370	18748576	.	+	.	gene_name 98203857|sc5a3; gene_id MSTRG.578; transcript_id MSTRG.578.1;
chr1	transdecoder	transcript	18748370	18814307	.	+	.	gene_name 98203857|sc5a3; gene_id MSTRG.578; transcript_id MSTRG.578.1; gene_biotype protein_coding; Info ORF type:complete (+),score=75.53,sp|P53794|SC5A3_HUMAN|51.930|0.0; ref_name 98203857|sc5a3; class_code j,k; inherit_ref TRUE;
chr1	transdecoder	gene	18748370	18840295	.	+	.	gene_name 98203857|sc5a3; gene_id MSTRG.578; transcript_id NA; gene_biotype protein_coding; Info ORF type:complete (+),score=75.53,sp|P53794|SC5A3_HUMAN|51.930|0.0; ref_name 98203857|sc5a3; class_code j,k; inherit_ref TRUE;
chr1	transdecoder	exon	18752415	18754876	.	+	.	gene_name 98203857|sc5a3; gene_id MSTRG.578; transcript_id MSTRG.578.2;
chr1	transdecoder	five_prime_utr	18752415	18754876	.	+	.	gene_name 98203857|sc5a3; gene_id MSTRG.578; transcript_id MSTRG.578.2;
chr1	transdecoder	transcript	18752415	18814307	.	+	.	gene_name 98203857|sc5a3; gene_id MSTRG.578; transcript_id MSTRG.578.2; gene_biotype protein_coding; Info ORF type:complete (+),score=75.53,sp|P53794|SC5A3_HUMAN|51.930|0.0; ref_name 98203857|sc5a3; class_code j,k; inherit_ref TRUE;
chr1	transdecoder	exon	18752419	18753277	.	+	.	gene_name 98203857|sc5a3; gene_id MSTRG.578; transcript_id MSTRG.578.3;
chr1	transdecoder	five_prime_utr	18752419	18753277	.	+	.	gene_name 98203857|sc5a3; gene_id MSTRG.578; transcript_id MSTRG.578.3;
chr1	transdecoder	transcript	18752419	18840295	.	+	.	gene_name 98203857|sc5a3; gene_id MSTRG.578; transcript_id MSTRG.578.3; gene_biotype protein_coding; Info ORF type:complete (+),score=75.53,sp|P53794|SC5A3_HUMAN|51.930|0.0; ref_name 98203857|sc5a3; class_code j,k; inherit_ref TRUE;
chr1	transdecoder	exon	18755854	18756004	.	+	.	gene_name 98203857|sc5a3; gene_id MSTRG.578; transcript_id MSTRG.578.4;
chr1	transdecoder	five_prime_utr	18755854	18756004	.	+	.	gene_name 98203857|sc5a3; gene_id MSTRG.578; transcript_id MSTRG.578.4;
chr1	transdecoder	transcript	18755854	18814307	.	+	.	gene_name 98203857|sc5a3; gene_id MSTRG.578; transcript_id MSTRG.578.4; gene_biotype protein_coding; Info ORF type:complete (+),score=75.53,sp|P53794|SC5A3_HUMAN|51.930|0.0; ref_name 98203857|sc5a3; class_code j,k; inherit_ref TRUE;
chr1	transdecoder	exon	18756079	18756223	.	+	.	gene_name 98203857|sc5a3; gene_id MSTRG.578; transcript_id MSTRG.578.2;
chr1	transdecoder	exon	18756079	18756223	.	+	.	gene_name 98203857|sc5a3; gene_id MSTRG.578; transcript_id MSTRG.578.4;
chr1	transdecoder	five_prime_utr	18756079	18756223	.	+	.	gene_name 98203857|sc5a3; gene_id MSTRG.578; transcript_id MSTRG.578.2;
chr1	transdecoder	five_prime_utr	18756079	18756223	.	+	.	gene_name 98203857|sc5a3; gene_id MSTRG.578; transcript_id MSTRG.578.4;
chr1	transdecoder	exon	18756306	18756373	.	+	.	gene_name 98203857|sc5a3; gene_id MSTRG.578; transcript_id MSTRG.578.2;
chr1	transdecoder	five_prime_utr	18756306	18756373	.	+	.	gene_name 98203857|sc5a3; gene_id MSTRG.578; transcript_id MSTRG.578.2;
chr1	transdecoder	five_prime_utr	18758114	18758116	.	+	.	gene_name 98203857|sc5a3; gene_id MSTRG.578; transcript_id MSTRG.578.1;
chr1	transdecoder	five_prime_utr	18758114	18758116	.	+	.	gene_name 98203857|sc5a3; gene_id MSTRG.578; transcript_id MSTRG.578.2;
chr1	transdecoder	five_prime_utr	18758114	18758116	.	+	.	gene_name 98203857|sc5a3; gene_id MSTRG.578; transcript_id MSTRG.578.4;
chr1	transdecoder	exon	18758114	18758191	.	+	.	gene_name 98203857|sc5a3; gene_id MSTRG.578; transcript_id MSTRG.578.1;
chr1	transdecoder	exon	18758114	18758191	.	+	.	gene_name 98203857|sc5a3; gene_id MSTRG.578; transcript_id MSTRG.578.2;
chr1	transdecoder	exon	18758114	18758191	.	+	.	gene_name 98203857|sc5a3; gene_id MSTRG.578; transcript_id MSTRG.578.4;
chr1	transdecoder	CDS	18758117	18758191	.	+	0	gene_name 98203857|sc5a3; gene_id MSTRG.578; transcript_id MSTRG.578.1;
chr1	transdecoder	CDS	18758117	18758191	.	+	0	gene_name 98203857|sc5a3; gene_id MSTRG.578; transcript_id MSTRG.578.2;
chr1	transdecoder	CDS	18758117	18758191	.	+	0	gene_name 98203857|sc5a3; gene_id MSTRG.578; transcript_id MSTRG.578.4;
chr1	transdecoder	CDS	18758235	18758411	.	+	0	gene_name 98203857|sc5a3; gene_id MSTRG.578; transcript_id MSTRG.578.1;
chr1	transdecoder	CDS	18758235	18758411	.	+	0	gene_name 98203857|sc5a3; gene_id MSTRG.578; transcript_id MSTRG.578.2;
chr1	transdecoder	CDS	18758235	18758411	.	+	0	gene_name 98203857|sc5a3; gene_id MSTRG.578; transcript_id MSTRG.578.4;
chr1	transdecoder	exon	18758235	18758411	.	+	.	gene_name 98203857|sc5a3; gene_id MSTRG.578; transcript_id MSTRG.578.1;
chr1	transdecoder	exon	18758235	18758411	.	+	.	gene_name 98203857|sc5a3; gene_id MSTRG.578; transcript_id MSTRG.578.2;
chr1	transdecoder	exon	18758235	18758411	.	+	.	gene_name 98203857|sc5a3; gene_id MSTRG.578; transcript_id MSTRG.578.4;
chr1	transdecoder	CDS	18760161	18760325	.	+	0	gene_name 98203857|sc5a3; gene_id MSTRG.578; transcript_id MSTRG.578.1;
chr1	transdecoder	CDS	18760161	18760325	.	+	0	gene_name 98203857|sc5a3; gene_id MSTRG.578; transcript_id MSTRG.578.2;
chr1	transdecoder	CDS	18760161	18760325	.	+	0	gene_name 98203857|sc5a3; gene_id MSTRG.578; transcript_id MSTRG.578.4;
chr1	transdecoder	exon	18760161	18760325	.	+	.	gene_name 98203857|sc5a3; gene_id MSTRG.578; transcript_id MSTRG.578.1;
chr1	transdecoder	exon	18760161	18760325	.	+	.	gene_name 98203857|sc5a3; gene_id MSTRG.578; transcript_id MSTRG.578.2;
chr1	transdecoder	exon	18760161	18760325	.	+	.	gene_name 98203857|sc5a3; gene_id MSTRG.578; transcript_id MSTRG.578.4;
chr1	transdecoder	CDS	18767657	18767843	.	+	0	gene_name 98203857|sc5a3; gene_id MSTRG.578; transcript_id MSTRG.578.1;
chr1	transdecoder	CDS	18767657	18767843	.	+	0	gene_name 98203857|sc5a3; gene_id MSTRG.578; transcript_id MSTRG.578.2;
chr1	transdecoder	CDS	18767657	18767843	.	+	0	gene_name 98203857|sc5a3; gene_id MSTRG.578; transcript_id MSTRG.578.4;
chr1	transdecoder	exon	18767657	18767843	.	+	.	gene_name 98203857|sc5a3; gene_id MSTRG.578; transcript_id MSTRG.578.1;
chr1	transdecoder	exon	18767657	18767843	.	+	.	gene_name 98203857|sc5a3; gene_id MSTRG.578; transcript_id MSTRG.578.2;
chr1	transdecoder	exon	18767657	18767843	.	+	.	gene_name 98203857|sc5a3; gene_id MSTRG.578; transcript_id MSTRG.578.4;
chr1	transdecoder	CDS	18768540	18768754	.	+	2	gene_name 98203857|sc5a3; gene_id MSTRG.578; transcript_id MSTRG.578.1;
chr1	transdecoder	CDS	18768540	18768754	.	+	2	gene_name 98203857|sc5a3; gene_id MSTRG.578; transcript_id MSTRG.578.2;
chr1	transdecoder	CDS	18768540	18768754	.	+	2	gene_name 98203857|sc5a3; gene_id MSTRG.578; transcript_id MSTRG.578.4;
chr1	transdecoder	exon	18768540	18768754	.	+	.	gene_name 98203857|sc5a3; gene_id MSTRG.578; transcript_id MSTRG.578.1;
chr1	transdecoder	exon	18768540	18768754	.	+	.	gene_name 98203857|sc5a3; gene_id MSTRG.578; transcript_id MSTRG.578.2;
chr1	transdecoder	exon	18768540	18768754	.	+	.	gene_name 98203857|sc5a3; gene_id MSTRG.578; transcript_id MSTRG.578.4;
chr1	transdecoder	CDS	18769946	18770081	.	+	0	gene_name 98203857|sc5a3; gene_id MSTRG.578; transcript_id MSTRG.578.1;
chr1	transdecoder	CDS	18769946	18770081	.	+	0	gene_name 98203857|sc5a3; gene_id MSTRG.578; transcript_id MSTRG.578.2;
chr1	transdecoder	CDS	18769946	18770081	.	+	0	gene_name 98203857|sc5a3; gene_id MSTRG.578; transcript_id MSTRG.578.4;
chr1	transdecoder	exon	18769946	18770081	.	+	.	gene_name 98203857|sc5a3; gene_id MSTRG.578; transcript_id MSTRG.578.1;
chr1	transdecoder	exon	18769946	18770081	.	+	.	gene_name 98203857|sc5a3; gene_id MSTRG.578; transcript_id MSTRG.578.2;
chr1	transdecoder	exon	18769946	18770081	.	+	.	gene_name 98203857|sc5a3; gene_id MSTRG.578; transcript_id MSTRG.578.4;
chr1	transdecoder	CDS	18770182	18770289	.	+	2	gene_name 98203857|sc5a3; gene_id MSTRG.578; transcript_id MSTRG.578.1;
chr1	transdecoder	CDS	18770182	18770289	.	+	2	gene_name 98203857|sc5a3; gene_id MSTRG.578; transcript_id MSTRG.578.2;
chr1	transdecoder	CDS	18770182	18770289	.	+	2	gene_name 98203857|sc5a3; gene_id MSTRG.578; transcript_id MSTRG.578.4;
chr1	transdecoder	exon	18770182	18770289	.	+	.	gene_name 98203857|sc5a3; gene_id MSTRG.578; transcript_id MSTRG.578.1;
chr1	transdecoder	exon	18770182	18770289	.	+	.	gene_name 98203857|sc5a3; gene_id MSTRG.578; transcript_id MSTRG.578.2;
chr1	transdecoder	exon	18770182	18770289	.	+	.	gene_name 98203857|sc5a3; gene_id MSTRG.578; transcript_id MSTRG.578.4;
chr1	transdecoder	CDS	18770352	18770502	.	+	2	gene_name 98203857|sc5a3; gene_id MSTRG.578; transcript_id MSTRG.578.1;
chr1	transdecoder	CDS	18770352	18770502	.	+	2	gene_name 98203857|sc5a3; gene_id MSTRG.578; transcript_id MSTRG.578.2;
chr1	transdecoder	CDS	18770352	18770502	.	+	2	gene_name 98203857|sc5a3; gene_id MSTRG.578; transcript_id MSTRG.578.4;
chr1	transdecoder	exon	18770352	18770502	.	+	.	gene_name 98203857|sc5a3; gene_id MSTRG.578; transcript_id MSTRG.578.1;
chr1	transdecoder	exon	18770352	18770502	.	+	.	gene_name 98203857|sc5a3; gene_id MSTRG.578; transcript_id MSTRG.578.2;
chr1	transdecoder	exon	18770352	18770502	.	+	.	gene_name 98203857|sc5a3; gene_id MSTRG.578; transcript_id MSTRG.578.4;
chr1	transdecoder	CDS	18770543	18770711	.	+	1	gene_name 98203857|sc5a3; gene_id MSTRG.578; transcript_id MSTRG.578.1;
chr1	transdecoder	CDS	18770543	18770711	.	+	1	gene_name 98203857|sc5a3; gene_id MSTRG.578; transcript_id MSTRG.578.2;
chr1	transdecoder	CDS	18770543	18770711	.	+	1	gene_name 98203857|sc5a3; gene_id MSTRG.578; transcript_id MSTRG.578.4;
chr1	transdecoder	exon	18770543	18770711	.	+	.	gene_name 98203857|sc5a3; gene_id MSTRG.578; transcript_id MSTRG.578.1;
chr1	transdecoder	exon	18770543	18770711	.	+	.	gene_name 98203857|sc5a3; gene_id MSTRG.578; transcript_id MSTRG.578.2;
chr1	transdecoder	exon	18770543	18770711	.	+	.	gene_name 98203857|sc5a3; gene_id MSTRG.578; transcript_id MSTRG.578.4;
chr1	transdecoder	CDS	18810797	18811012	.	+	0	gene_name 98203857|sc5a3; gene_id MSTRG.578; transcript_id MSTRG.578.1;
chr1	transdecoder	CDS	18810797	18811012	.	+	0	gene_name 98203857|sc5a3; gene_id MSTRG.578; transcript_id MSTRG.578.2;
chr1	transdecoder	CDS	18810797	18811012	.	+	0	gene_name 98203857|sc5a3; gene_id MSTRG.578; transcript_id MSTRG.578.4;
chr1	transdecoder	exon	18810797	18811012	.	+	.	gene_name 98203857|sc5a3; gene_id MSTRG.578; transcript_id MSTRG.578.1;
chr1	transdecoder	exon	18810797	18811012	.	+	.	gene_name 98203857|sc5a3; gene_id MSTRG.578; transcript_id MSTRG.578.2;
chr1	transdecoder	exon	18810797	18811012	.	+	.	gene_name 98203857|sc5a3; gene_id MSTRG.578; transcript_id MSTRG.578.4;
chr1	transdecoder	CDS	18811326	18811434	.	+	0	gene_name 98203857|sc5a3; gene_id MSTRG.578; transcript_id MSTRG.578.1;
chr1	transdecoder	CDS	18811326	18811434	.	+	0	gene_name 98203857|sc5a3; gene_id MSTRG.578; transcript_id MSTRG.578.2;
chr1	transdecoder	CDS	18811326	18811434	.	+	0	gene_name 98203857|sc5a3; gene_id MSTRG.578; transcript_id MSTRG.578.4;
chr1	transdecoder	exon	18811326	18811434	.	+	.	gene_name 98203857|sc5a3; gene_id MSTRG.578; transcript_id MSTRG.578.1;
chr1	transdecoder	exon	18811326	18811434	.	+	.	gene_name 98203857|sc5a3; gene_id MSTRG.578; transcript_id MSTRG.578.2;
chr1	transdecoder	exon	18811326	18811434	.	+	.	gene_name 98203857|sc5a3; gene_id MSTRG.578; transcript_id MSTRG.578.4;
chr1	transdecoder	CDS	18814030	18814262	.	+	2	gene_name 98203857|sc5a3; gene_id MSTRG.578; transcript_id MSTRG.578.1;
chr1	transdecoder	CDS	18814030	18814262	.	+	2	gene_name 98203857|sc5a3; gene_id MSTRG.578; transcript_id MSTRG.578.2;
chr1	transdecoder	CDS	18814030	18814262	.	+	2	gene_name 98203857|sc5a3; gene_id MSTRG.578; transcript_id MSTRG.578.4;
chr1	transdecoder	exon	18814030	18814307	.	+	.	gene_name 98203857|sc5a3; gene_id MSTRG.578; transcript_id MSTRG.578.1;
chr1	transdecoder	exon	18814030	18814307	.	+	.	gene_name 98203857|sc5a3; gene_id MSTRG.578; transcript_id MSTRG.578.2;
chr1	transdecoder	exon	18814030	18814307	.	+	.	gene_name 98203857|sc5a3; gene_id MSTRG.578; transcript_id MSTRG.578.4;
chr1	transdecoder	three_prime_utr	18814263	18814307	.	+	.	gene_name 98203857|sc5a3; gene_id MSTRG.578; transcript_id MSTRG.578.1;
chr1	transdecoder	three_prime_utr	18814263	18814307	.	+	.	gene_name 98203857|sc5a3; gene_id MSTRG.578; transcript_id MSTRG.578.2;
chr1	transdecoder	three_prime_utr	18814263	18814307	.	+	.	gene_name 98203857|sc5a3; gene_id MSTRG.578; transcript_id MSTRG.578.4;
chr1	transdecoder	three_prime_utr	18827666	18827836	.	-	.	gene_name 98026595|ccne1; gene_id MSTRG.579; transcript_id MSTRG.579.1;
chr1	transdecoder	exon	18827666	18829089	.	-	.	gene_name 98026595|ccne1; gene_id MSTRG.579; transcript_id MSTRG.579.1;
chr1	transdecoder	gene	18827666	18829089	.	-	.	gene_name 98026595|ccne1; gene_id MSTRG.579; transcript_id NA; gene_biotype protein_coding; Info ORF type:5prime_partial (+),score=51.99,sp|P24864|CCNE1_HUMAN|41.875|8.58e-85; ref_name 98026595|ccne1; class_code =; inherit_ref TRUE;
chr1	transdecoder	transcript	18827666	18829089	.	-	.	gene_name 98026595|ccne1; gene_id MSTRG.579; transcript_id MSTRG.579.1; gene_biotype protein_coding; Info ORF type:5prime_partial (+),score=51.99,sp|P24864|CCNE1_HUMAN|41.875|8.58e-85; ref_name 98026595|ccne1; class_code =; inherit_ref TRUE;
chr1	transdecoder	CDS	18827837	18829087	.	-	0	gene_name 98026595|ccne1; gene_id MSTRG.579; transcript_id MSTRG.579.1;
chr1	transdecoder	five_prime_utr	18833576	18833588	.	+	.	gene_name 98203857|sc5a3; gene_id MSTRG.578; transcript_id MSTRG.578.3;
chr1	transdecoder	exon	18833576	18833881	.	+	.	gene_name 98203857|sc5a3; gene_id MSTRG.578; transcript_id MSTRG.578.3;
chr1	transdecoder	CDS	18833589	18833881	.	+	0	gene_name 98203857|sc5a3; gene_id MSTRG.578; transcript_id MSTRG.578.3;
chr1	transdecoder	CDS	18837755	18837942	.	+	1	gene_name 98203857|sc5a3; gene_id MSTRG.578; transcript_id MSTRG.578.3;
chr1	transdecoder	exon	18837755	18837942	.	+	.	gene_name 98203857|sc5a3; gene_id MSTRG.578; transcript_id MSTRG.578.3;
chr1	transdecoder	CDS	18839182	18839366	.	+	2	gene_name 98203857|sc5a3; gene_id MSTRG.578; transcript_id MSTRG.578.3;
chr1	transdecoder	exon	18839182	18839366	.	+	.	gene_name 98203857|sc5a3; gene_id MSTRG.578; transcript_id MSTRG.578.3;
chr1	transdecoder	CDS	18839733	18840062	.	+	0	gene_name 98203857|sc5a3; gene_id MSTRG.578; transcript_id MSTRG.578.3;
chr1	transdecoder	exon	18839733	18840295	.	+	.	gene_name 98203857|sc5a3; gene_id MSTRG.578; transcript_id MSTRG.578.3;
chr1	transdecoder	three_prime_utr	18840063	18840295	.	+	.	gene_name 98203857|sc5a3; gene_id MSTRG.578; transcript_id MSTRG.578.3;
chr1	transdecoder	exon	18849223	18849315	.	+	.	gene_name 98202504|mut7; gene_id MSTRG.580; transcript_id MSTRG.580.1;
chr1	transdecoder	five_prime_utr	18849223	18849315	.	+	.	gene_name 98202504|mut7; gene_id MSTRG.580; transcript_id MSTRG.580.1;
chr1	transdecoder	gene	18849223	18883659	.	+	.	gene_name 98202504|mut7; gene_id MSTRG.580; transcript_id NA; gene_biotype protein_coding; Info ORF type:complete (+),score=144.36,sp|Q8N9H8|MUT7_HUMAN|27.376|4.31e-79; ref_name 98202504|mut7; class_code =,j; inherit_ref TRUE;
chr1	transdecoder	transcript	18849223	18883659	.	+	.	gene_name 98202504|mut7; gene_id MSTRG.580; transcript_id MSTRG.580.1; gene_biotype protein_coding; Info ORF type:complete (+),score=144.36,sp|Q8N9H8|MUT7_HUMAN|27.376|4.31e-79; ref_name 98202504|mut7; class_code =,j; inherit_ref TRUE;
chr1	transdecoder	exon	18849228	18849315	.	+	.	gene_name 98202504|mut7; gene_id MSTRG.580; transcript_id MSTRG.580.2;
chr1	transdecoder	exon	18849228	18849315	.	+	.	gene_name 98202504|mut7; gene_id MSTRG.580; transcript_id MSTRG.580.3;
chr1	transdecoder	five_prime_utr	18849228	18849315	.	+	.	gene_name 98202504|mut7; gene_id MSTRG.580; transcript_id MSTRG.580.2;
chr1	transdecoder	five_prime_utr	18849228	18849315	.	+	.	gene_name 98202504|mut7; gene_id MSTRG.580; transcript_id MSTRG.580.3;
chr1	transdecoder	transcript	18849228	18883659	.	+	.	gene_name 98202504|mut7; gene_id MSTRG.580; transcript_id MSTRG.580.2; gene_biotype protein_coding; Info ORF type:complete (+),score=144.36,sp|Q8N9H8|MUT7_HUMAN|27.376|4.31e-79; ref_name 98202504|mut7; class_code =,j; inherit_ref TRUE;
chr1	transdecoder	transcript	18849228	18883659	.	+	.	gene_name 98202504|mut7; gene_id MSTRG.580; transcript_id MSTRG.580.3; gene_biotype protein_coding; Info ORF type:complete (+),score=144.36,sp|Q8N9H8|MUT7_HUMAN|27.376|4.31e-79; ref_name 98202504|mut7; class_code =,j; inherit_ref TRUE;
chr1	transdecoder	five_prime_utr	18850196	18850242	.	+	.	gene_name 98202504|mut7; gene_id MSTRG.580; transcript_id MSTRG.580.1;
chr1	transdecoder	five_prime_utr	18850196	18850242	.	+	.	gene_name 98202504|mut7; gene_id MSTRG.580; transcript_id MSTRG.580.2;
chr1	transdecoder	five_prime_utr	18850196	18850242	.	+	.	gene_name 98202504|mut7; gene_id MSTRG.580; transcript_id MSTRG.580.3;
chr1	transdecoder	exon	18850196	18850447	.	+	.	gene_name 98202504|mut7; gene_id MSTRG.580; transcript_id MSTRG.580.1;
chr1	transdecoder	exon	18850196	18850447	.	+	.	gene_name 98202504|mut7; gene_id MSTRG.580; transcript_id MSTRG.580.2;
chr1	transdecoder	exon	18850196	18850447	.	+	.	gene_name 98202504|mut7; gene_id MSTRG.580; transcript_id MSTRG.580.3;
chr1	transdecoder	CDS	18850243	18850447	.	+	0	gene_name 98202504|mut7; gene_id MSTRG.580; transcript_id MSTRG.580.1;
chr1	transdecoder	CDS	18850243	18850447	.	+	0	gene_name 98202504|mut7; gene_id MSTRG.580; transcript_id MSTRG.580.2;
chr1	transdecoder	CDS	18850243	18850447	.	+	0	gene_name 98202504|mut7; gene_id MSTRG.580; transcript_id MSTRG.580.3;
chr1	transdecoder	CDS	18850750	18850837	.	+	2	gene_name 98202504|mut7; gene_id MSTRG.580; transcript_id MSTRG.580.1;
chr1	transdecoder	CDS	18850750	18850837	.	+	2	gene_name 98202504|mut7; gene_id MSTRG.580; transcript_id MSTRG.580.2;
chr1	transdecoder	CDS	18850750	18850837	.	+	2	gene_name 98202504|mut7; gene_id MSTRG.580; transcript_id MSTRG.580.3;
chr1	transdecoder	exon	18850750	18850837	.	+	.	gene_name 98202504|mut7; gene_id MSTRG.580; transcript_id MSTRG.580.1;
chr1	transdecoder	exon	18850750	18850837	.	+	.	gene_name 98202504|mut7; gene_id MSTRG.580; transcript_id MSTRG.580.2;
chr1	transdecoder	exon	18850750	18850837	.	+	.	gene_name 98202504|mut7; gene_id MSTRG.580; transcript_id MSTRG.580.3;
chr1	transdecoder	CDS	18852755	18852896	.	+	1	gene_name 98202504|mut7; gene_id MSTRG.580; transcript_id MSTRG.580.1;
chr1	transdecoder	CDS	18852755	18852896	.	+	1	gene_name 98202504|mut7; gene_id MSTRG.580; transcript_id MSTRG.580.2;
chr1	transdecoder	CDS	18852755	18852896	.	+	1	gene_name 98202504|mut7; gene_id MSTRG.580; transcript_id MSTRG.580.3;
chr1	transdecoder	exon	18852755	18852896	.	+	.	gene_name 98202504|mut7; gene_id MSTRG.580; transcript_id MSTRG.580.1;
chr1	transdecoder	exon	18852755	18852896	.	+	.	gene_name 98202504|mut7; gene_id MSTRG.580; transcript_id MSTRG.580.2;
chr1	transdecoder	exon	18852755	18852896	.	+	.	gene_name 98202504|mut7; gene_id MSTRG.580; transcript_id MSTRG.580.3;
chr1	transdecoder	CDS	18855879	18856094	.	+	0	gene_name 98202504|mut7; gene_id MSTRG.580; transcript_id MSTRG.580.1;
chr1	transdecoder	CDS	18855879	18856094	.	+	0	gene_name 98202504|mut7; gene_id MSTRG.580; transcript_id MSTRG.580.2;
chr1	transdecoder	CDS	18855879	18856094	.	+	0	gene_name 98202504|mut7; gene_id MSTRG.580; transcript_id MSTRG.580.3;
chr1	transdecoder	exon	18855879	18856094	.	+	.	gene_name 98202504|mut7; gene_id MSTRG.580; transcript_id MSTRG.580.1;
chr1	transdecoder	exon	18855879	18856094	.	+	.	gene_name 98202504|mut7; gene_id MSTRG.580; transcript_id MSTRG.580.2;
chr1	transdecoder	exon	18855879	18856094	.	+	.	gene_name 98202504|mut7; gene_id MSTRG.580; transcript_id MSTRG.580.3;
chr1	transdecoder	CDS	18856680	18856938	.	+	0	gene_name 98202504|mut7; gene_id MSTRG.580; transcript_id MSTRG.580.1;
chr1	transdecoder	CDS	18856680	18856938	.	+	0	gene_name 98202504|mut7; gene_id MSTRG.580; transcript_id MSTRG.580.2;
chr1	transdecoder	CDS	18856680	18856938	.	+	0	gene_name 98202504|mut7; gene_id MSTRG.580; transcript_id MSTRG.580.3;
chr1	transdecoder	exon	18856680	18856938	.	+	.	gene_name 98202504|mut7; gene_id MSTRG.580; transcript_id MSTRG.580.1;
chr1	transdecoder	exon	18856680	18856938	.	+	.	gene_name 98202504|mut7; gene_id MSTRG.580; transcript_id MSTRG.580.2;
chr1	transdecoder	exon	18856680	18856938	.	+	.	gene_name 98202504|mut7; gene_id MSTRG.580; transcript_id MSTRG.580.3;
chr1	transdecoder	CDS	18858213	18858379	.	+	2	gene_name 98202504|mut7; gene_id MSTRG.580; transcript_id MSTRG.580.1;
chr1	transdecoder	CDS	18858213	18858379	.	+	2	gene_name 98202504|mut7; gene_id MSTRG.580; transcript_id MSTRG.580.2;
chr1	transdecoder	CDS	18858213	18858379	.	+	2	gene_name 98202504|mut7; gene_id MSTRG.580; transcript_id MSTRG.580.3;
chr1	transdecoder	exon	18858213	18858379	.	+	.	gene_name 98202504|mut7; gene_id MSTRG.580; transcript_id MSTRG.580.1;
chr1	transdecoder	exon	18858213	18858379	.	+	.	gene_name 98202504|mut7; gene_id MSTRG.580; transcript_id MSTRG.580.2;
chr1	transdecoder	exon	18858213	18858379	.	+	.	gene_name 98202504|mut7; gene_id MSTRG.580; transcript_id MSTRG.580.3;
chr1	transdecoder	CDS	18859176	18859278	.	+	0	gene_name 98202504|mut7; gene_id MSTRG.580; transcript_id MSTRG.580.2;
chr1	transdecoder	exon	18859176	18859278	.	+	.	gene_name 98202504|mut7; gene_id MSTRG.580; transcript_id MSTRG.580.2;
chr1	transdecoder	CDS	18859176	18859291	.	+	0	gene_name 98202504|mut7; gene_id MSTRG.580; transcript_id MSTRG.580.1;
chr1	transdecoder	CDS	18859176	18859291	.	+	0	gene_name 98202504|mut7; gene_id MSTRG.580; transcript_id MSTRG.580.3;
chr1	transdecoder	exon	18859176	18859291	.	+	.	gene_name 98202504|mut7; gene_id MSTRG.580; transcript_id MSTRG.580.1;
chr1	transdecoder	exon	18859176	18859291	.	+	.	gene_name 98202504|mut7; gene_id MSTRG.580; transcript_id MSTRG.580.3;
chr1	transdecoder	five_prime_utr	18861240	18861282	.	+	.	gene_name 98137316|unknown-8760; gene_id MSTRG.581; transcript_id MSTRG.581.2;
chr1	transdecoder	exon	18861240	18861285	.	+	.	gene_name 98137316|unknown-8760; gene_id MSTRG.581; transcript_id MSTRG.581.2;
chr1	transdecoder	five_prime_utr	18861240	18861384	.	+	.	gene_name 98137316|unknown-8760; gene_id MSTRG.581; transcript_id MSTRG.581.1;
chr1	transdecoder	exon	18861240	18862049	.	+	.	gene_name 98137316|unknown-8760; gene_id MSTRG.581; transcript_id MSTRG.581.1;
chr1	transdecoder	gene	18861240	18862049	.	+	.	gene_name 98137316|unknown-8760; gene_id MSTRG.581; transcript_id NA; gene_biotype protein_coding; Info ORF type:complete (+),score=33.39; ref_name 98137316|unknown-8760; class_code m,=; inherit_ref TRUE;
chr1	transdecoder	transcript	18861240	18862049	.	+	.	gene_name 98137316|unknown-8760; gene_id MSTRG.581; transcript_id MSTRG.581.1; gene_biotype protein_coding; Info ORF type:complete (+),score=33.39; ref_name 98137316|unknown-8760; class_code m,=; inherit_ref TRUE;
chr1	transdecoder	transcript	18861240	18862049	.	+	.	gene_name 98137316|unknown-8760; gene_id MSTRG.581; transcript_id MSTRG.581.2; gene_biotype protein_coding; Info ORF type:complete (+),score=33.39; ref_name 98137316|unknown-8760; class_code m,=; inherit_ref TRUE;
chr1	transdecoder	CDS	18861283	18861285	.	+	0	gene_name 98137316|unknown-8760; gene_id MSTRG.581; transcript_id MSTRG.581.2;
chr1	transdecoder	CDS	18861364	18861999	.	+	0	gene_name 98137316|unknown-8760; gene_id MSTRG.581; transcript_id MSTRG.581.2;
chr1	transdecoder	exon	18861364	18862049	.	+	.	gene_name 98137316|unknown-8760; gene_id MSTRG.581; transcript_id MSTRG.581.2;
chr1	transdecoder	CDS	18861385	18861999	.	+	0	gene_name 98137316|unknown-8760; gene_id MSTRG.581; transcript_id MSTRG.581.1;
chr1	transdecoder	three_prime_utr	18862000	18862049	.	+	.	gene_name 98137316|unknown-8760; gene_id MSTRG.581; transcript_id MSTRG.581.1;
chr1	transdecoder	three_prime_utr	18862000	18862049	.	+	.	gene_name 98137316|unknown-8760; gene_id MSTRG.581; transcript_id MSTRG.581.2;
chr1	transdecoder	CDS	18863644	18863702	.	+	2	gene_name 98202504|mut7; gene_id MSTRG.580; transcript_id MSTRG.580.2;
chr1	transdecoder	CDS	18863644	18863774	.	+	1	gene_name 98202504|mut7; gene_id MSTRG.580; transcript_id MSTRG.580.3;
chr1	transdecoder	exon	18863644	18863774	.	+	.	gene_name 98202504|mut7; gene_id MSTRG.580; transcript_id MSTRG.580.3;
chr1	transdecoder	CDS	18863644	18863869	.	+	1	gene_name 98202504|mut7; gene_id MSTRG.580; transcript_id MSTRG.580.1;
chr1	transdecoder	exon	18863644	18863869	.	+	.	gene_name 98202504|mut7; gene_id MSTRG.580; transcript_id MSTRG.580.1;
chr1	transdecoder	exon	18863644	18863869	.	+	.	gene_name 98202504|mut7; gene_id MSTRG.580; transcript_id MSTRG.580.2;
chr1	transdecoder	CDS	18863843	18863869	.	+	2	gene_name 98202504|mut7; gene_id MSTRG.580; transcript_id MSTRG.580.3;
chr1	transdecoder	exon	18863843	18863869	.	+	.	gene_name 98202504|mut7; gene_id MSTRG.580; transcript_id MSTRG.580.3;
chr1	transdecoder	CDS	18863846	18863869	.	+	0	gene_name 98202504|mut7; gene_id MSTRG.580; transcript_id MSTRG.580.2;
chr1	transdecoder	CDS	18865537	18865732	.	+	0	gene_name 98202504|mut7; gene_id MSTRG.580; transcript_id MSTRG.580.1;
chr1	transdecoder	CDS	18865537	18865732	.	+	0	gene_name 98202504|mut7; gene_id MSTRG.580; transcript_id MSTRG.580.2;
chr1	transdecoder	CDS	18865537	18865732	.	+	0	gene_name 98202504|mut7; gene_id MSTRG.580; transcript_id MSTRG.580.3;
chr1	transdecoder	exon	18865537	18865732	.	+	.	gene_name 98202504|mut7; gene_id MSTRG.580; transcript_id MSTRG.580.1;
chr1	transdecoder	exon	18865537	18865732	.	+	.	gene_name 98202504|mut7; gene_id MSTRG.580; transcript_id MSTRG.580.2;
chr1	transdecoder	exon	18865537	18865732	.	+	.	gene_name 98202504|mut7; gene_id MSTRG.580; transcript_id MSTRG.580.3;
chr1	transdecoder	CDS	18865811	18865927	.	+	2	gene_name 98202504|mut7; gene_id MSTRG.580; transcript_id MSTRG.580.1;
chr1	transdecoder	CDS	18865811	18865927	.	+	2	gene_name 98202504|mut7; gene_id MSTRG.580; transcript_id MSTRG.580.2;
chr1	transdecoder	CDS	18865811	18865927	.	+	2	gene_name 98202504|mut7; gene_id MSTRG.580; transcript_id MSTRG.580.3;
chr1	transdecoder	exon	18865811	18865927	.	+	.	gene_name 98202504|mut7; gene_id MSTRG.580; transcript_id MSTRG.580.1;
chr1	transdecoder	exon	18865811	18865927	.	+	.	gene_name 98202504|mut7; gene_id MSTRG.580; transcript_id MSTRG.580.2;
chr1	transdecoder	exon	18865811	18865927	.	+	.	gene_name 98202504|mut7; gene_id MSTRG.580; transcript_id MSTRG.580.3;
chr1	transdecoder	CDS	18866413	18866558	.	+	2	gene_name 98202504|mut7; gene_id MSTRG.580; transcript_id MSTRG.580.2;
chr1	transdecoder	exon	18866413	18866558	.	+	.	gene_name 98202504|mut7; gene_id MSTRG.580; transcript_id MSTRG.580.2;
chr1	transdecoder	CDS	18866413	18866562	.	+	2	gene_name 98202504|mut7; gene_id MSTRG.580; transcript_id MSTRG.580.1;
chr1	transdecoder	CDS	18866413	18866562	.	+	2	gene_name 98202504|mut7; gene_id MSTRG.580; transcript_id MSTRG.580.3;
chr1	transdecoder	exon	18866413	18866562	.	+	.	gene_name 98202504|mut7; gene_id MSTRG.580; transcript_id MSTRG.580.1;
chr1	transdecoder	exon	18866413	18866562	.	+	.	gene_name 98202504|mut7; gene_id MSTRG.580; transcript_id MSTRG.580.3;
chr1	transdecoder	CDS	18866604	18866609	.	+	0	gene_name 98202504|mut7; gene_id MSTRG.580; transcript_id MSTRG.580.2;
chr1	transdecoder	CDS	18866604	18866773	.	+	2	gene_name 98202504|mut7; gene_id MSTRG.580; transcript_id MSTRG.580.1;
chr1	transdecoder	CDS	18866604	18866773	.	+	2	gene_name 98202504|mut7; gene_id MSTRG.580; transcript_id MSTRG.580.3;
chr1	transdecoder	exon	18866604	18866773	.	+	.	gene_name 98202504|mut7; gene_id MSTRG.580; transcript_id MSTRG.580.1;
chr1	transdecoder	exon	18866604	18866773	.	+	.	gene_name 98202504|mut7; gene_id MSTRG.580; transcript_id MSTRG.580.2;
chr1	transdecoder	exon	18866604	18866773	.	+	.	gene_name 98202504|mut7; gene_id MSTRG.580; transcript_id MSTRG.580.3;
chr1	transdecoder	CDS	18866651	18866773	.	+	0	gene_name 98202504|mut7; gene_id MSTRG.580; transcript_id MSTRG.580.2;
chr1	transdecoder	CDS	18873913	18874056	.	+	0	gene_name 98202504|mut7; gene_id MSTRG.580; transcript_id MSTRG.580.1;
chr1	transdecoder	CDS	18873913	18874056	.	+	0	gene_name 98202504|mut7; gene_id MSTRG.580; transcript_id MSTRG.580.2;
chr1	transdecoder	CDS	18873913	18874056	.	+	0	gene_name 98202504|mut7; gene_id MSTRG.580; transcript_id MSTRG.580.3;
chr1	transdecoder	exon	18873913	18874056	.	+	.	gene_name 98202504|mut7; gene_id MSTRG.580; transcript_id MSTRG.580.1;
chr1	transdecoder	exon	18873913	18874056	.	+	.	gene_name 98202504|mut7; gene_id MSTRG.580; transcript_id MSTRG.580.2;
chr1	transdecoder	exon	18873913	18874056	.	+	.	gene_name 98202504|mut7; gene_id MSTRG.580; transcript_id MSTRG.580.3;
chr1	transdecoder	CDS	18874103	18874288	.	+	0	gene_name 98202504|mut7; gene_id MSTRG.580; transcript_id MSTRG.580.1;
chr1	transdecoder	CDS	18874103	18874288	.	+	0	gene_name 98202504|mut7; gene_id MSTRG.580; transcript_id MSTRG.580.2;
chr1	transdecoder	CDS	18874103	18874288	.	+	0	gene_name 98202504|mut7; gene_id MSTRG.580; transcript_id MSTRG.580.3;
chr1	transdecoder	exon	18874103	18874288	.	+	.	gene_name 98202504|mut7; gene_id MSTRG.580; transcript_id MSTRG.580.1;
chr1	transdecoder	exon	18874103	18874288	.	+	.	gene_name 98202504|mut7; gene_id MSTRG.580; transcript_id MSTRG.580.2;
chr1	transdecoder	exon	18874103	18874288	.	+	.	gene_name 98202504|mut7; gene_id MSTRG.580; transcript_id MSTRG.580.3;
chr1	transdecoder	CDS	18883193	18883585	.	+	0	gene_name 98202504|mut7; gene_id MSTRG.580; transcript_id MSTRG.580.1;
chr1	transdecoder	CDS	18883193	18883585	.	+	0	gene_name 98202504|mut7; gene_id MSTRG.580; transcript_id MSTRG.580.2;
chr1	transdecoder	CDS	18883193	18883585	.	+	0	gene_name 98202504|mut7; gene_id MSTRG.580; transcript_id MSTRG.580.3;
chr1	transdecoder	exon	18883193	18883659	.	+	.	gene_name 98202504|mut7; gene_id MSTRG.580; transcript_id MSTRG.580.1;
chr1	transdecoder	exon	18883193	18883659	.	+	.	gene_name 98202504|mut7; gene_id MSTRG.580; transcript_id MSTRG.580.2;
chr1	transdecoder	exon	18883193	18883659	.	+	.	gene_name 98202504|mut7; gene_id MSTRG.580; transcript_id MSTRG.580.3;
chr1	transdecoder	three_prime_utr	18883586	18883659	.	+	.	gene_name 98202504|mut7; gene_id MSTRG.580; transcript_id MSTRG.580.1;
chr1	transdecoder	three_prime_utr	18883586	18883659	.	+	.	gene_name 98202504|mut7; gene_id MSTRG.580; transcript_id MSTRG.580.2;
chr1	transdecoder	three_prime_utr	18883586	18883659	.	+	.	gene_name 98202504|mut7; gene_id MSTRG.580; transcript_id MSTRG.580.3;
chr1	transdecoder	three_prime_utr	18926017	18926146	.	-	.	gene_name 98300315|ephb1-12; gene_id MSTRG.582; transcript_id MSTRG.582.1;
chr1	transdecoder	three_prime_utr	18926017	18926146	.	-	.	gene_name 98300315|ephb1-12; gene_id MSTRG.582; transcript_id MSTRG.582.2;
chr1	transdecoder	exon	18926017	18926444	.	-	.	gene_name 98300315|ephb1-12; gene_id MSTRG.582; transcript_id MSTRG.582.1;
chr1	transdecoder	exon	18926017	18926444	.	-	.	gene_name 98300315|ephb1-12; gene_id MSTRG.582; transcript_id MSTRG.582.2;
chr1	transdecoder	transcript	18926017	18957441	.	-	.	gene_name 98300315|ephb1-12; gene_id MSTRG.582; transcript_id MSTRG.582.1; gene_biotype protein_coding; Info ORF type:complete (+),score=113.86,sp|P54762|EPHB1_HUMAN|25.598|2.19e-82; ref_name -; class_code u; inherit_ref FALSE;
chr1	transdecoder	transcript	18926017	18957441	.	-	.	gene_name 98300315|ephb1-12; gene_id MSTRG.582; transcript_id MSTRG.582.2; gene_biotype protein_coding; Info ORF type:complete (+),score=113.86,sp|P54762|EPHB1_HUMAN|25.598|2.19e-82; ref_name -; class_code u; inherit_ref FALSE;
chr1	transdecoder	gene	18926017	18996056	.	-	.	gene_name 98300315|ephb1-12; gene_id MSTRG.582; transcript_id NA; gene_biotype protein_coding; Info ORF type:complete (+),score=113.86,sp|P54762|EPHB1_HUMAN|25.598|2.19e-82; ref_name -; class_code u; inherit_ref FALSE;
chr1	transdecoder	three_prime_utr	18926019	18926146	.	-	.	gene_name 98300315|ephb1-12; gene_id MSTRG.582; transcript_id MSTRG.582.3;
chr1	transdecoder	three_prime_utr	18926019	18926146	.	-	.	gene_name 98300315|ephb1-12; gene_id MSTRG.582; transcript_id MSTRG.582.4;
chr1	transdecoder	three_prime_utr	18926019	18926146	.	-	.	gene_name 98300315|ephb1-12; gene_id MSTRG.582; transcript_id MSTRG.582.5;
chr1	transdecoder	three_prime_utr	18926019	18926146	.	-	.	gene_name 98300315|ephb1-12; gene_id MSTRG.582; transcript_id MSTRG.582.6;
chr1	transdecoder	three_prime_utr	18926019	18926146	.	-	.	gene_name 98300315|ephb1-12; gene_id MSTRG.582; transcript_id MSTRG.582.7;
chr1	transdecoder	exon	18926019	18926444	.	-	.	gene_name 98300315|ephb1-12; gene_id MSTRG.582; transcript_id MSTRG.582.3;
chr1	transdecoder	exon	18926019	18926444	.	-	.	gene_name 98300315|ephb1-12; gene_id MSTRG.582; transcript_id MSTRG.582.4;
chr1	transdecoder	exon	18926019	18926444	.	-	.	gene_name 98300315|ephb1-12; gene_id MSTRG.582; transcript_id MSTRG.582.5;
chr1	transdecoder	exon	18926019	18926444	.	-	.	gene_name 98300315|ephb1-12; gene_id MSTRG.582; transcript_id MSTRG.582.6;
chr1	transdecoder	exon	18926019	18926444	.	-	.	gene_name 98300315|ephb1-12; gene_id MSTRG.582; transcript_id MSTRG.582.7;
chr1	transdecoder	transcript	18926019	18948560	.	-	.	gene_name 98300315|ephb1-12; gene_id MSTRG.582; transcript_id MSTRG.582.7; gene_biotype protein_coding; Info ORF type:complete (+),score=113.86,sp|P54762|EPHB1_HUMAN|25.598|2.19e-82; ref_name -; class_code u; inherit_ref FALSE;
chr1	transdecoder	transcript	18926019	18957441	.	-	.	gene_name 98300315|ephb1-12; gene_id MSTRG.582; transcript_id MSTRG.582.5; gene_biotype protein_coding; Info ORF type:complete (+),score=113.86,sp|P54762|EPHB1_HUMAN|25.598|2.19e-82; ref_name -; class_code u; inherit_ref FALSE;
chr1	transdecoder	transcript	18926019	18957441	.	-	.	gene_name 98300315|ephb1-12; gene_id MSTRG.582; transcript_id MSTRG.582.6; gene_biotype protein_coding; Info ORF type:complete (+),score=113.86,sp|P54762|EPHB1_HUMAN|25.598|2.19e-82; ref_name -; class_code u; inherit_ref FALSE;
chr1	transdecoder	transcript	18926019	18959734	.	-	.	gene_name 98300315|ephb1-12; gene_id MSTRG.582; transcript_id MSTRG.582.4; gene_biotype protein_coding; Info ORF type:complete (+),score=113.86,sp|P54762|EPHB1_HUMAN|25.598|2.19e-82; ref_name -; class_code u; inherit_ref FALSE;
chr1	transdecoder	transcript	18926019	18996056	.	-	.	gene_name 98300315|ephb1-12; gene_id MSTRG.582; transcript_id MSTRG.582.3; gene_biotype protein_coding; Info ORF type:complete (+),score=113.86,sp|P54762|EPHB1_HUMAN|25.598|2.19e-82; ref_name -; class_code u; inherit_ref FALSE;
chr1	transdecoder	three_prime_utr	18926067	18926146	.	-	.	gene_name 98300315|ephb1-12; gene_id MSTRG.582; transcript_id MSTRG.582.8;
chr1	transdecoder	exon	18926067	18926444	.	-	.	gene_name 98300315|ephb1-12; gene_id MSTRG.582; transcript_id MSTRG.582.8;
chr1	transdecoder	transcript	18926067	18931461	.	-	.	gene_name 98300315|ephb1-12; gene_id MSTRG.582; transcript_id MSTRG.582.8; gene_biotype protein_coding; Info ORF type:complete (+),score=113.86,sp|P54762|EPHB1_HUMAN|25.598|2.19e-82; ref_name -; class_code u; inherit_ref FALSE;
chr1	transdecoder	CDS	18926147	18926444	.	-	1	gene_name 98300315|ephb1-12; gene_id MSTRG.582; transcript_id MSTRG.582.1;
chr1	transdecoder	CDS	18926147	18926444	.	-	1	gene_name 98300315|ephb1-12; gene_id MSTRG.582; transcript_id MSTRG.582.2;
chr1	transdecoder	CDS	18926147	18926444	.	-	1	gene_name 98300315|ephb1-12; gene_id MSTRG.582; transcript_id MSTRG.582.3;
chr1	transdecoder	CDS	18926147	18926444	.	-	1	gene_name 98300315|ephb1-12; gene_id MSTRG.582; transcript_id MSTRG.582.4;
chr1	transdecoder	CDS	18926147	18926444	.	-	1	gene_name 98300315|ephb1-12; gene_id MSTRG.582; transcript_id MSTRG.582.5;
chr1	transdecoder	CDS	18926147	18926444	.	-	1	gene_name 98300315|ephb1-12; gene_id MSTRG.582; transcript_id MSTRG.582.6;
chr1	transdecoder	CDS	18926147	18926444	.	-	1	gene_name 98300315|ephb1-12; gene_id MSTRG.582; transcript_id MSTRG.582.7;
chr1	transdecoder	CDS	18926147	18926444	.	-	1	gene_name 98300315|ephb1-12; gene_id MSTRG.582; transcript_id MSTRG.582.8;
chr1	transdecoder	CDS	18927558	18927742	.	-	0	gene_name 98300315|ephb1-12; gene_id MSTRG.582; transcript_id MSTRG.582.1;
chr1	transdecoder	CDS	18927558	18927742	.	-	0	gene_name 98300315|ephb1-12; gene_id MSTRG.582; transcript_id MSTRG.582.2;
chr1	transdecoder	CDS	18927558	18927742	.	-	0	gene_name 98300315|ephb1-12; gene_id MSTRG.582; transcript_id MSTRG.582.3;
chr1	transdecoder	CDS	18927558	18927742	.	-	0	gene_name 98300315|ephb1-12; gene_id MSTRG.582; transcript_id MSTRG.582.4;
chr1	transdecoder	CDS	18927558	18927742	.	-	0	gene_name 98300315|ephb1-12; gene_id MSTRG.582; transcript_id MSTRG.582.5;
chr1	transdecoder	CDS	18927558	18927742	.	-	0	gene_name 98300315|ephb1-12; gene_id MSTRG.582; transcript_id MSTRG.582.6;
chr1	transdecoder	CDS	18927558	18927742	.	-	0	gene_name 98300315|ephb1-12; gene_id MSTRG.582; transcript_id MSTRG.582.7;
chr1	transdecoder	CDS	18927558	18927742	.	-	0	gene_name 98300315|ephb1-12; gene_id MSTRG.582; transcript_id MSTRG.582.8;
chr1	transdecoder	exon	18927558	18927742	.	-	.	gene_name 98300315|ephb1-12; gene_id MSTRG.582; transcript_id MSTRG.582.1;
chr1	transdecoder	exon	18927558	18927742	.	-	.	gene_name 98300315|ephb1-12; gene_id MSTRG.582; transcript_id MSTRG.582.2;
chr1	transdecoder	exon	18927558	18927742	.	-	.	gene_name 98300315|ephb1-12; gene_id MSTRG.582; transcript_id MSTRG.582.3;
chr1	transdecoder	exon	18927558	18927742	.	-	.	gene_name 98300315|ephb1-12; gene_id MSTRG.582; transcript_id MSTRG.582.4;
chr1	transdecoder	exon	18927558	18927742	.	-	.	gene_name 98300315|ephb1-12; gene_id MSTRG.582; transcript_id MSTRG.582.5;
chr1	transdecoder	exon	18927558	18927742	.	-	.	gene_name 98300315|ephb1-12; gene_id MSTRG.582; transcript_id MSTRG.582.6;
chr1	transdecoder	exon	18927558	18927742	.	-	.	gene_name 98300315|ephb1-12; gene_id MSTRG.582; transcript_id MSTRG.582.7;
chr1	transdecoder	exon	18927558	18927742	.	-	.	gene_name 98300315|ephb1-12; gene_id MSTRG.582; transcript_id MSTRG.582.8;
chr1	transdecoder	CDS	18927813	18927830	.	-	0	gene_name 98300315|ephb1-12; gene_id MSTRG.582; transcript_id MSTRG.582.7;
chr1	transdecoder	exon	18927813	18927830	.	-	.	gene_name 98300315|ephb1-12; gene_id MSTRG.582; transcript_id MSTRG.582.7;
chr1	transdecoder	CDS	18927813	18927965	.	-	0	gene_name 98300315|ephb1-12; gene_id MSTRG.582; transcript_id MSTRG.582.1;
chr1	transdecoder	CDS	18927813	18927965	.	-	0	gene_name 98300315|ephb1-12; gene_id MSTRG.582; transcript_id MSTRG.582.2;
chr1	transdecoder	CDS	18927813	18927965	.	-	0	gene_name 98300315|ephb1-12; gene_id MSTRG.582; transcript_id MSTRG.582.3;
chr1	transdecoder	CDS	18927813	18927965	.	-	0	gene_name 98300315|ephb1-12; gene_id MSTRG.582; transcript_id MSTRG.582.4;
chr1	transdecoder	CDS	18927813	18927965	.	-	0	gene_name 98300315|ephb1-12; gene_id MSTRG.582; transcript_id MSTRG.582.5;
chr1	transdecoder	CDS	18927813	18927965	.	-	0	gene_name 98300315|ephb1-12; gene_id MSTRG.582; transcript_id MSTRG.582.6;
chr1	transdecoder	CDS	18927813	18927965	.	-	0	gene_name 98300315|ephb1-12; gene_id MSTRG.582; transcript_id MSTRG.582.8;
chr1	transdecoder	exon	18927813	18927965	.	-	.	gene_name 98300315|ephb1-12; gene_id MSTRG.582; transcript_id MSTRG.582.1;
chr1	transdecoder	exon	18927813	18927965	.	-	.	gene_name 98300315|ephb1-12; gene_id MSTRG.582; transcript_id MSTRG.582.2;
chr1	transdecoder	exon	18927813	18927965	.	-	.	gene_name 98300315|ephb1-12; gene_id MSTRG.582; transcript_id MSTRG.582.3;
chr1	transdecoder	exon	18927813	18927965	.	-	.	gene_name 98300315|ephb1-12; gene_id MSTRG.582; transcript_id MSTRG.582.4;
chr1	transdecoder	exon	18927813	18927965	.	-	.	gene_name 98300315|ephb1-12; gene_id MSTRG.582; transcript_id MSTRG.582.5;
chr1	transdecoder	exon	18927813	18927965	.	-	.	gene_name 98300315|ephb1-12; gene_id MSTRG.582; transcript_id MSTRG.582.6;
chr1	transdecoder	exon	18927813	18927965	.	-	.	gene_name 98300315|ephb1-12; gene_id MSTRG.582; transcript_id MSTRG.582.8;
chr1	transdecoder	CDS	18930986	18931021	.	-	0	gene_name 98300315|ephb1-12; gene_id MSTRG.582; transcript_id MSTRG.582.8;
chr1	transdecoder	CDS	18930986	18931084	.	-	0	gene_name 98300315|ephb1-12; gene_id MSTRG.582; transcript_id MSTRG.582.1;
chr1	transdecoder	CDS	18930986	18931084	.	-	0	gene_name 98300315|ephb1-12; gene_id MSTRG.582; transcript_id MSTRG.582.2;
chr1	transdecoder	CDS	18930986	18931084	.	-	0	gene_name 98300315|ephb1-12; gene_id MSTRG.582; transcript_id MSTRG.582.3;
chr1	transdecoder	CDS	18930986	18931084	.	-	0	gene_name 98300315|ephb1-12; gene_id MSTRG.582; transcript_id MSTRG.582.4;
chr1	transdecoder	CDS	18930986	18931084	.	-	0	gene_name 98300315|ephb1-12; gene_id MSTRG.582; transcript_id MSTRG.582.5;
chr1	transdecoder	CDS	18930986	18931084	.	-	0	gene_name 98300315|ephb1-12; gene_id MSTRG.582; transcript_id MSTRG.582.6;
chr1	transdecoder	exon	18930986	18931084	.	-	.	gene_name 98300315|ephb1-12; gene_id MSTRG.582; transcript_id MSTRG.582.1;
chr1	transdecoder	exon	18930986	18931084	.	-	.	gene_name 98300315|ephb1-12; gene_id MSTRG.582; transcript_id MSTRG.582.2;
chr1	transdecoder	exon	18930986	18931084	.	-	.	gene_name 98300315|ephb1-12; gene_id MSTRG.582; transcript_id MSTRG.582.3;
chr1	transdecoder	exon	18930986	18931084	.	-	.	gene_name 98300315|ephb1-12; gene_id MSTRG.582; transcript_id MSTRG.582.4;
chr1	transdecoder	exon	18930986	18931084	.	-	.	gene_name 98300315|ephb1-12; gene_id MSTRG.582; transcript_id MSTRG.582.5;
chr1	transdecoder	exon	18930986	18931084	.	-	.	gene_name 98300315|ephb1-12; gene_id MSTRG.582; transcript_id MSTRG.582.6;
chr1	transdecoder	exon	18930986	18931084	.	-	.	gene_name 98300315|ephb1-12; gene_id MSTRG.582; transcript_id MSTRG.582.8;
chr1	transdecoder	CDS	18931019	18931084	.	-	0	gene_name 98300315|ephb1-12; gene_id MSTRG.582; transcript_id MSTRG.582.7;
chr1	transdecoder	exon	18931019	18931084	.	-	.	gene_name 98300315|ephb1-12; gene_id MSTRG.582; transcript_id MSTRG.582.7;
chr1	transdecoder	five_prime_utr	18931022	18931084	.	-	.	gene_name 98300315|ephb1-12; gene_id MSTRG.582; transcript_id MSTRG.582.8;
chr1	transdecoder	exon	18931185	18931461	.	-	.	gene_name 98300315|ephb1-12; gene_id MSTRG.582; transcript_id MSTRG.582.8;
chr1	transdecoder	five_prime_utr	18931185	18931461	.	-	.	gene_name 98300315|ephb1-12; gene_id MSTRG.582; transcript_id MSTRG.582.8;
chr1	transdecoder	three_prime_utr	18932862	18932955	.	-	.	gene_name 98300315|ephb1-12; gene_id MSTRG.582; transcript_id MSTRG.582.9;
chr1	transdecoder	exon	18932862	18933078	.	-	.	gene_name 98300315|ephb1-12; gene_id MSTRG.582; transcript_id MSTRG.582.9;
chr1	transdecoder	transcript	18932862	18948560	.	-	.	gene_name 98300315|ephb1-12; gene_id MSTRG.582; transcript_id MSTRG.582.9; gene_biotype protein_coding; Info ORF type:complete (+),score=113.86,sp|P54762|EPHB1_HUMAN|25.598|2.19e-82; ref_name -; class_code u; inherit_ref FALSE;
chr1	transdecoder	CDS	18932956	18933078	.	-	0	gene_name 98300315|ephb1-12; gene_id MSTRG.582; transcript_id MSTRG.582.9;
chr1	transdecoder	CDS	18935765	18935922	.	-	2	gene_name 98300315|ephb1-12; gene_id MSTRG.582; transcript_id MSTRG.582.1;
chr1	transdecoder	CDS	18935765	18935922	.	-	2	gene_name 98300315|ephb1-12; gene_id MSTRG.582; transcript_id MSTRG.582.2;
chr1	transdecoder	CDS	18935765	18935922	.	-	2	gene_name 98300315|ephb1-12; gene_id MSTRG.582; transcript_id MSTRG.582.3;
chr1	transdecoder	CDS	18935765	18935922	.	-	2	gene_name 98300315|ephb1-12; gene_id MSTRG.582; transcript_id MSTRG.582.4;
chr1	transdecoder	CDS	18935765	18935922	.	-	2	gene_name 98300315|ephb1-12; gene_id MSTRG.582; transcript_id MSTRG.582.5;
chr1	transdecoder	CDS	18935765	18935922	.	-	2	gene_name 98300315|ephb1-12; gene_id MSTRG.582; transcript_id MSTRG.582.6;
chr1	transdecoder	CDS	18935765	18935922	.	-	2	gene_name 98300315|ephb1-12; gene_id MSTRG.582; transcript_id MSTRG.582.7;
chr1	transdecoder	CDS	18935765	18935922	.	-	2	gene_name 98300315|ephb1-12; gene_id MSTRG.582; transcript_id MSTRG.582.9;
chr1	transdecoder	exon	18935765	18935922	.	-	.	gene_name 98300315|ephb1-12; gene_id MSTRG.582; transcript_id MSTRG.582.1;
chr1	transdecoder	exon	18935765	18935922	.	-	.	gene_name 98300315|ephb1-12; gene_id MSTRG.582; transcript_id MSTRG.582.2;
chr1	transdecoder	exon	18935765	18935922	.	-	.	gene_name 98300315|ephb1-12; gene_id MSTRG.582; transcript_id MSTRG.582.3;
chr1	transdecoder	exon	18935765	18935922	.	-	.	gene_name 98300315|ephb1-12; gene_id MSTRG.582; transcript_id MSTRG.582.4;
chr1	transdecoder	exon	18935765	18935922	.	-	.	gene_name 98300315|ephb1-12; gene_id MSTRG.582; transcript_id MSTRG.582.5;
chr1	transdecoder	exon	18935765	18935922	.	-	.	gene_name 98300315|ephb1-12; gene_id MSTRG.582; transcript_id MSTRG.582.6;
chr1	transdecoder	exon	18935765	18935922	.	-	.	gene_name 98300315|ephb1-12; gene_id MSTRG.582; transcript_id MSTRG.582.7;
chr1	transdecoder	exon	18935765	18935922	.	-	.	gene_name 98300315|ephb1-12; gene_id MSTRG.582; transcript_id MSTRG.582.9;
chr1	transdecoder	CDS	18936141	18936335	.	-	2	gene_name 98300315|ephb1-12; gene_id MSTRG.582; transcript_id MSTRG.582.1;
chr1	transdecoder	CDS	18936141	18936335	.	-	2	gene_name 98300315|ephb1-12; gene_id MSTRG.582; transcript_id MSTRG.582.2;
chr1	transdecoder	CDS	18936141	18936335	.	-	2	gene_name 98300315|ephb1-12; gene_id MSTRG.582; transcript_id MSTRG.582.3;
chr1	transdecoder	CDS	18936141	18936335	.	-	2	gene_name 98300315|ephb1-12; gene_id MSTRG.582; transcript_id MSTRG.582.4;
chr1	transdecoder	CDS	18936141	18936335	.	-	2	gene_name 98300315|ephb1-12; gene_id MSTRG.582; transcript_id MSTRG.582.5;
chr1	transdecoder	CDS	18936141	18936335	.	-	2	gene_name 98300315|ephb1-12; gene_id MSTRG.582; transcript_id MSTRG.582.6;
chr1	transdecoder	CDS	18936141	18936335	.	-	2	gene_name 98300315|ephb1-12; gene_id MSTRG.582; transcript_id MSTRG.582.7;
chr1	transdecoder	CDS	18936141	18936335	.	-	2	gene_name 98300315|ephb1-12; gene_id MSTRG.582; transcript_id MSTRG.582.9;
chr1	transdecoder	exon	18936141	18936335	.	-	.	gene_name 98300315|ephb1-12; gene_id MSTRG.582; transcript_id MSTRG.582.1;
chr1	transdecoder	exon	18936141	18936335	.	-	.	gene_name 98300315|ephb1-12; gene_id MSTRG.582; transcript_id MSTRG.582.2;
chr1	transdecoder	exon	18936141	18936335	.	-	.	gene_name 98300315|ephb1-12; gene_id MSTRG.582; transcript_id MSTRG.582.3;
chr1	transdecoder	exon	18936141	18936335	.	-	.	gene_name 98300315|ephb1-12; gene_id MSTRG.582; transcript_id MSTRG.582.4;
chr1	transdecoder	exon	18936141	18936335	.	-	.	gene_name 98300315|ephb1-12; gene_id MSTRG.582; transcript_id MSTRG.582.5;
chr1	transdecoder	exon	18936141	18936335	.	-	.	gene_name 98300315|ephb1-12; gene_id MSTRG.582; transcript_id MSTRG.582.6;
chr1	transdecoder	exon	18936141	18936335	.	-	.	gene_name 98300315|ephb1-12; gene_id MSTRG.582; transcript_id MSTRG.582.7;
chr1	transdecoder	exon	18936141	18936335	.	-	.	gene_name 98300315|ephb1-12; gene_id MSTRG.582; transcript_id MSTRG.582.9;
chr1	transdecoder	CDS	18939518	18939637	.	-	2	gene_name 98300315|ephb1-12; gene_id MSTRG.582; transcript_id MSTRG.582.1;
chr1	transdecoder	CDS	18939518	18939637	.	-	2	gene_name 98300315|ephb1-12; gene_id MSTRG.582; transcript_id MSTRG.582.2;
chr1	transdecoder	CDS	18939518	18939637	.	-	2	gene_name 98300315|ephb1-12; gene_id MSTRG.582; transcript_id MSTRG.582.3;
chr1	transdecoder	CDS	18939518	18939637	.	-	2	gene_name 98300315|ephb1-12; gene_id MSTRG.582; transcript_id MSTRG.582.4;
chr1	transdecoder	CDS	18939518	18939637	.	-	2	gene_name 98300315|ephb1-12; gene_id MSTRG.582; transcript_id MSTRG.582.5;
chr1	transdecoder	CDS	18939518	18939637	.	-	2	gene_name 98300315|ephb1-12; gene_id MSTRG.582; transcript_id MSTRG.582.6;
chr1	transdecoder	CDS	18939518	18939637	.	-	2	gene_name 98300315|ephb1-12; gene_id MSTRG.582; transcript_id MSTRG.582.7;
chr1	transdecoder	CDS	18939518	18939637	.	-	2	gene_name 98300315|ephb1-12; gene_id MSTRG.582; transcript_id MSTRG.582.9;
chr1	transdecoder	exon	18939518	18939637	.	-	.	gene_name 98300315|ephb1-12; gene_id MSTRG.582; transcript_id MSTRG.582.1;
chr1	transdecoder	exon	18939518	18939637	.	-	.	gene_name 98300315|ephb1-12; gene_id MSTRG.582; transcript_id MSTRG.582.2;
chr1	transdecoder	exon	18939518	18939637	.	-	.	gene_name 98300315|ephb1-12; gene_id MSTRG.582; transcript_id MSTRG.582.3;
chr1	transdecoder	exon	18939518	18939637	.	-	.	gene_name 98300315|ephb1-12; gene_id MSTRG.582; transcript_id MSTRG.582.4;
chr1	transdecoder	exon	18939518	18939637	.	-	.	gene_name 98300315|ephb1-12; gene_id MSTRG.582; transcript_id MSTRG.582.5;
chr1	transdecoder	exon	18939518	18939637	.	-	.	gene_name 98300315|ephb1-12; gene_id MSTRG.582; transcript_id MSTRG.582.6;
chr1	transdecoder	exon	18939518	18939637	.	-	.	gene_name 98300315|ephb1-12; gene_id MSTRG.582; transcript_id MSTRG.582.7;
chr1	transdecoder	exon	18939518	18939637	.	-	.	gene_name 98300315|ephb1-12; gene_id MSTRG.582; transcript_id MSTRG.582.9;
chr1	transdecoder	CDS	18940549	18940636	.	-	0	gene_name 98300315|ephb1-12; gene_id MSTRG.582; transcript_id MSTRG.582.4;
chr1	transdecoder	CDS	18940549	18940731	.	-	2	gene_name 98300315|ephb1-12; gene_id MSTRG.582; transcript_id MSTRG.582.1;
chr1	transdecoder	CDS	18940549	18940731	.	-	2	gene_name 98300315|ephb1-12; gene_id MSTRG.582; transcript_id MSTRG.582.2;
chr1	transdecoder	CDS	18940549	18940731	.	-	2	gene_name 98300315|ephb1-12; gene_id MSTRG.582; transcript_id MSTRG.582.3;
chr1	transdecoder	CDS	18940549	18940731	.	-	2	gene_name 98300315|ephb1-12; gene_id MSTRG.582; transcript_id MSTRG.582.5;
chr1	transdecoder	CDS	18940549	18940731	.	-	2	gene_name 98300315|ephb1-12; gene_id MSTRG.582; transcript_id MSTRG.582.6;
chr1	transdecoder	CDS	18940549	18940731	.	-	2	gene_name 98300315|ephb1-12; gene_id MSTRG.582; transcript_id MSTRG.582.7;
chr1	transdecoder	CDS	18940549	18940731	.	-	2	gene_name 98300315|ephb1-12; gene_id MSTRG.582; transcript_id MSTRG.582.9;
chr1	transdecoder	exon	18940549	18940731	.	-	.	gene_name 98300315|ephb1-12; gene_id MSTRG.582; transcript_id MSTRG.582.1;
chr1	transdecoder	exon	18940549	18940731	.	-	.	gene_name 98300315|ephb1-12; gene_id MSTRG.582; transcript_id MSTRG.582.2;
chr1	transdecoder	exon	18940549	18940731	.	-	.	gene_name 98300315|ephb1-12; gene_id MSTRG.582; transcript_id MSTRG.582.3;
chr1	transdecoder	exon	18940549	18940731	.	-	.	gene_name 98300315|ephb1-12; gene_id MSTRG.582; transcript_id MSTRG.582.4;
chr1	transdecoder	exon	18940549	18940731	.	-	.	gene_name 98300315|ephb1-12; gene_id MSTRG.582; transcript_id MSTRG.582.5;
chr1	transdecoder	exon	18940549	18940731	.	-	.	gene_name 98300315|ephb1-12; gene_id MSTRG.582; transcript_id MSTRG.582.6;
chr1	transdecoder	exon	18940549	18940731	.	-	.	gene_name 98300315|ephb1-12; gene_id MSTRG.582; transcript_id MSTRG.582.7;
chr1	transdecoder	exon	18940549	18940731	.	-	.	gene_name 98300315|ephb1-12; gene_id MSTRG.582; transcript_id MSTRG.582.9;
chr1	transdecoder	exon	18941203	18941213	.	-	.	gene_name 98300315|ephb1-12; gene_id MSTRG.582; transcript_id MSTRG.582.4;
chr1	transdecoder	CDS	18941203	18941214	.	-	2	gene_name 98300315|ephb1-12; gene_id MSTRG.582; transcript_id MSTRG.582.2;
chr1	transdecoder	CDS	18941203	18941214	.	-	2	gene_name 98300315|ephb1-12; gene_id MSTRG.582; transcript_id MSTRG.582.3;
chr1	transdecoder	CDS	18941203	18941214	.	-	2	gene_name 98300315|ephb1-12; gene_id MSTRG.582; transcript_id MSTRG.582.6;
chr1	transdecoder	CDS	18941203	18941214	.	-	2	gene_name 98300315|ephb1-12; gene_id MSTRG.582; transcript_id MSTRG.582.9;
chr1	transdecoder	exon	18941203	18941214	.	-	.	gene_name 98300315|ephb1-12; gene_id MSTRG.582; transcript_id MSTRG.582.2;
chr1	transdecoder	exon	18941203	18941214	.	-	.	gene_name 98300315|ephb1-12; gene_id MSTRG.582; transcript_id MSTRG.582.3;
chr1	transdecoder	exon	18941203	18941214	.	-	.	gene_name 98300315|ephb1-12; gene_id MSTRG.582; transcript_id MSTRG.582.6;
chr1	transdecoder	exon	18941203	18941214	.	-	.	gene_name 98300315|ephb1-12; gene_id MSTRG.582; transcript_id MSTRG.582.9;
chr1	transdecoder	CDS	18941205	18941213	.	-	0	gene_name 98300315|ephb1-12; gene_id MSTRG.582; transcript_id MSTRG.582.4;
chr1	transdecoder	CDS	18943620	18943717	.	-	2	gene_name 98300315|ephb1-12; gene_id MSTRG.582; transcript_id MSTRG.582.4;
chr1	transdecoder	exon	18943620	18943717	.	-	.	gene_name 98300315|ephb1-12; gene_id MSTRG.582; transcript_id MSTRG.582.4;
chr1	transdecoder	CDS	18943622	18943717	.	-	2	gene_name 98300315|ephb1-12; gene_id MSTRG.582; transcript_id MSTRG.582.1;
chr1	transdecoder	CDS	18943622	18943717	.	-	2	gene_name 98300315|ephb1-12; gene_id MSTRG.582; transcript_id MSTRG.582.2;
chr1	transdecoder	CDS	18943622	18943717	.	-	2	gene_name 98300315|ephb1-12; gene_id MSTRG.582; transcript_id MSTRG.582.3;
chr1	transdecoder	CDS	18943622	18943717	.	-	2	gene_name 98300315|ephb1-12; gene_id MSTRG.582; transcript_id MSTRG.582.5;
chr1	transdecoder	CDS	18943622	18943717	.	-	2	gene_name 98300315|ephb1-12; gene_id MSTRG.582; transcript_id MSTRG.582.6;
chr1	transdecoder	CDS	18943622	18943717	.	-	2	gene_name 98300315|ephb1-12; gene_id MSTRG.582; transcript_id MSTRG.582.7;
chr1	transdecoder	CDS	18943622	18943717	.	-	2	gene_name 98300315|ephb1-12; gene_id MSTRG.582; transcript_id MSTRG.582.9;
chr1	transdecoder	exon	18943622	18943717	.	-	.	gene_name 98300315|ephb1-12; gene_id MSTRG.582; transcript_id MSTRG.582.1;
chr1	transdecoder	exon	18943622	18943717	.	-	.	gene_name 98300315|ephb1-12; gene_id MSTRG.582; transcript_id MSTRG.582.2;
chr1	transdecoder	exon	18943622	18943717	.	-	.	gene_name 98300315|ephb1-12; gene_id MSTRG.582; transcript_id MSTRG.582.3;
chr1	transdecoder	exon	18943622	18943717	.	-	.	gene_name 98300315|ephb1-12; gene_id MSTRG.582; transcript_id MSTRG.582.5;
chr1	transdecoder	exon	18943622	18943717	.	-	.	gene_name 98300315|ephb1-12; gene_id MSTRG.582; transcript_id MSTRG.582.6;
chr1	transdecoder	exon	18943622	18943717	.	-	.	gene_name 98300315|ephb1-12; gene_id MSTRG.582; transcript_id MSTRG.582.7;
chr1	transdecoder	exon	18943622	18943717	.	-	.	gene_name 98300315|ephb1-12; gene_id MSTRG.582; transcript_id MSTRG.582.9;
chr1	transdecoder	CDS	18944847	18945008	.	-	2	gene_name 98300315|ephb1-12; gene_id MSTRG.582; transcript_id MSTRG.582.1;
chr1	transdecoder	CDS	18944847	18945008	.	-	2	gene_name 98300315|ephb1-12; gene_id MSTRG.582; transcript_id MSTRG.582.2;
chr1	transdecoder	CDS	18944847	18945008	.	-	2	gene_name 98300315|ephb1-12; gene_id MSTRG.582; transcript_id MSTRG.582.3;
chr1	transdecoder	CDS	18944847	18945008	.	-	2	gene_name 98300315|ephb1-12; gene_id MSTRG.582; transcript_id MSTRG.582.4;
chr1	transdecoder	CDS	18944847	18945008	.	-	2	gene_name 98300315|ephb1-12; gene_id MSTRG.582; transcript_id MSTRG.582.5;
chr1	transdecoder	CDS	18944847	18945008	.	-	2	gene_name 98300315|ephb1-12; gene_id MSTRG.582; transcript_id MSTRG.582.6;
chr1	transdecoder	CDS	18944847	18945008	.	-	2	gene_name 98300315|ephb1-12; gene_id MSTRG.582; transcript_id MSTRG.582.7;
chr1	transdecoder	CDS	18944847	18945008	.	-	2	gene_name 98300315|ephb1-12; gene_id MSTRG.582; transcript_id MSTRG.582.9;
chr1	transdecoder	exon	18944847	18945008	.	-	.	gene_name 98300315|ephb1-12; gene_id MSTRG.582; transcript_id MSTRG.582.1;
chr1	transdecoder	exon	18944847	18945008	.	-	.	gene_name 98300315|ephb1-12; gene_id MSTRG.582; transcript_id MSTRG.582.2;
chr1	transdecoder	exon	18944847	18945008	.	-	.	gene_name 98300315|ephb1-12; gene_id MSTRG.582; transcript_id MSTRG.582.3;
chr1	transdecoder	exon	18944847	18945008	.	-	.	gene_name 98300315|ephb1-12; gene_id MSTRG.582; transcript_id MSTRG.582.4;
chr1	transdecoder	exon	18944847	18945008	.	-	.	gene_name 98300315|ephb1-12; gene_id MSTRG.582; transcript_id MSTRG.582.5;
chr1	transdecoder	exon	18944847	18945008	.	-	.	gene_name 98300315|ephb1-12; gene_id MSTRG.582; transcript_id MSTRG.582.6;
chr1	transdecoder	exon	18944847	18945008	.	-	.	gene_name 98300315|ephb1-12; gene_id MSTRG.582; transcript_id MSTRG.582.7;
chr1	transdecoder	exon	18944847	18945008	.	-	.	gene_name 98300315|ephb1-12; gene_id MSTRG.582; transcript_id MSTRG.582.9;
chr1	transdecoder	CDS	18946184	18946379	.	-	0	gene_name 98300315|ephb1-12; gene_id MSTRG.582; transcript_id MSTRG.582.6;
chr1	transdecoder	exon	18946184	18946379	.	-	.	gene_name 98300315|ephb1-12; gene_id MSTRG.582; transcript_id MSTRG.582.6;
chr1	transdecoder	CDS	18946184	18946464	.	-	1	gene_name 98300315|ephb1-12; gene_id MSTRG.582; transcript_id MSTRG.582.1;
chr1	transdecoder	CDS	18946184	18946464	.	-	1	gene_name 98300315|ephb1-12; gene_id MSTRG.582; transcript_id MSTRG.582.2;
chr1	transdecoder	CDS	18946184	18946464	.	-	1	gene_name 98300315|ephb1-12; gene_id MSTRG.582; transcript_id MSTRG.582.3;
chr1	transdecoder	CDS	18946184	18946464	.	-	1	gene_name 98300315|ephb1-12; gene_id MSTRG.582; transcript_id MSTRG.582.4;
chr1	transdecoder	CDS	18946184	18946464	.	-	1	gene_name 98300315|ephb1-12; gene_id MSTRG.582; transcript_id MSTRG.582.5;
chr1	transdecoder	CDS	18946184	18946464	.	-	1	gene_name 98300315|ephb1-12; gene_id MSTRG.582; transcript_id MSTRG.582.7;
chr1	transdecoder	CDS	18946184	18946464	.	-	1	gene_name 98300315|ephb1-12; gene_id MSTRG.582; transcript_id MSTRG.582.9;
chr1	transdecoder	exon	18946184	18946464	.	-	.	gene_name 98300315|ephb1-12; gene_id MSTRG.582; transcript_id MSTRG.582.1;
chr1	transdecoder	exon	18946184	18946464	.	-	.	gene_name 98300315|ephb1-12; gene_id MSTRG.582; transcript_id MSTRG.582.2;
chr1	transdecoder	exon	18946184	18946464	.	-	.	gene_name 98300315|ephb1-12; gene_id MSTRG.582; transcript_id MSTRG.582.3;
chr1	transdecoder	exon	18946184	18946464	.	-	.	gene_name 98300315|ephb1-12; gene_id MSTRG.582; transcript_id MSTRG.582.4;
chr1	transdecoder	exon	18946184	18946464	.	-	.	gene_name 98300315|ephb1-12; gene_id MSTRG.582; transcript_id MSTRG.582.5;
chr1	transdecoder	exon	18946184	18946464	.	-	.	gene_name 98300315|ephb1-12; gene_id MSTRG.582; transcript_id MSTRG.582.7;
chr1	transdecoder	exon	18946184	18946464	.	-	.	gene_name 98300315|ephb1-12; gene_id MSTRG.582; transcript_id MSTRG.582.9;
chr1	transdecoder	CDS	18946437	18946464	.	-	1	gene_name 98300315|ephb1-12; gene_id MSTRG.582; transcript_id MSTRG.582.6;
chr1	transdecoder	exon	18946437	18946464	.	-	.	gene_name 98300315|ephb1-12; gene_id MSTRG.582; transcript_id MSTRG.582.6;
chr1	transdecoder	CDS	18948374	18948558	.	-	0	gene_name 98300315|ephb1-12; gene_id MSTRG.582; transcript_id MSTRG.582.7;
chr1	transdecoder	CDS	18948374	18948558	.	-	0	gene_name 98300315|ephb1-12; gene_id MSTRG.582; transcript_id MSTRG.582.9;
chr1	transdecoder	CDS	18948374	18948560	.	-	2	gene_name 98300315|ephb1-12; gene_id MSTRG.582; transcript_id MSTRG.582.1;
chr1	transdecoder	CDS	18948374	18948560	.	-	2	gene_name 98300315|ephb1-12; gene_id MSTRG.582; transcript_id MSTRG.582.2;
chr1	transdecoder	CDS	18948374	18948560	.	-	2	gene_name 98300315|ephb1-12; gene_id MSTRG.582; transcript_id MSTRG.582.3;
chr1	transdecoder	CDS	18948374	18948560	.	-	2	gene_name 98300315|ephb1-12; gene_id MSTRG.582; transcript_id MSTRG.582.4;
chr1	transdecoder	CDS	18948374	18948560	.	-	2	gene_name 98300315|ephb1-12; gene_id MSTRG.582; transcript_id MSTRG.582.5;
chr1	transdecoder	CDS	18948374	18948560	.	-	2	gene_name 98300315|ephb1-12; gene_id MSTRG.582; transcript_id MSTRG.582.6;
chr1	transdecoder	exon	18948374	18948560	.	-	.	gene_name 98300315|ephb1-12; gene_id MSTRG.582; transcript_id MSTRG.582.1;
chr1	transdecoder	exon	18948374	18948560	.	-	.	gene_name 98300315|ephb1-12; gene_id MSTRG.582; transcript_id MSTRG.582.2;
chr1	transdecoder	exon	18948374	18948560	.	-	.	gene_name 98300315|ephb1-12; gene_id MSTRG.582; transcript_id MSTRG.582.3;
chr1	transdecoder	exon	18948374	18948560	.	-	.	gene_name 98300315|ephb1-12; gene_id MSTRG.582; transcript_id MSTRG.582.4;
chr1	transdecoder	exon	18948374	18948560	.	-	.	gene_name 98300315|ephb1-12; gene_id MSTRG.582; transcript_id MSTRG.582.5;
chr1	transdecoder	exon	18948374	18948560	.	-	.	gene_name 98300315|ephb1-12; gene_id MSTRG.582; transcript_id MSTRG.582.6;
chr1	transdecoder	exon	18948374	18948560	.	-	.	gene_name 98300315|ephb1-12; gene_id MSTRG.582; transcript_id MSTRG.582.7;
chr1	transdecoder	exon	18948374	18948560	.	-	.	gene_name 98300315|ephb1-12; gene_id MSTRG.582; transcript_id MSTRG.582.9;
chr1	transdecoder	five_prime_utr	18948559	18948560	.	-	.	gene_name 98300315|ephb1-12; gene_id MSTRG.582; transcript_id MSTRG.582.7;
chr1	transdecoder	five_prime_utr	18948559	18948560	.	-	.	gene_name 98300315|ephb1-12; gene_id MSTRG.582; transcript_id MSTRG.582.9;
chr1	transdecoder	CDS	18950528	18950939	.	-	0	gene_name 98300315|ephb1-12; gene_id MSTRG.582; transcript_id MSTRG.582.3;
chr1	transdecoder	CDS	18950528	18950939	.	-	0	gene_name 98300315|ephb1-12; gene_id MSTRG.582; transcript_id MSTRG.582.5;
chr1	transdecoder	CDS	18950528	18950939	.	-	0	gene_name 98300315|ephb1-12; gene_id MSTRG.582; transcript_id MSTRG.582.6;
chr1	transdecoder	CDS	18950528	18951057	.	-	1	gene_name 98300315|ephb1-12; gene_id MSTRG.582; transcript_id MSTRG.582.1;
chr1	transdecoder	CDS	18950528	18951057	.	-	1	gene_name 98300315|ephb1-12; gene_id MSTRG.582; transcript_id MSTRG.582.2;
chr1	transdecoder	CDS	18950528	18951057	.	-	1	gene_name 98300315|ephb1-12; gene_id MSTRG.582; transcript_id MSTRG.582.4;
chr1	transdecoder	exon	18950528	18951057	.	-	.	gene_name 98300315|ephb1-12; gene_id MSTRG.582; transcript_id MSTRG.582.1;
chr1	transdecoder	exon	18950528	18951057	.	-	.	gene_name 98300315|ephb1-12; gene_id MSTRG.582; transcript_id MSTRG.582.2;
chr1	transdecoder	exon	18950528	18951057	.	-	.	gene_name 98300315|ephb1-12; gene_id MSTRG.582; transcript_id MSTRG.582.3;
chr1	transdecoder	exon	18950528	18951057	.	-	.	gene_name 98300315|ephb1-12; gene_id MSTRG.582; transcript_id MSTRG.582.4;
chr1	transdecoder	exon	18950528	18951057	.	-	.	gene_name 98300315|ephb1-12; gene_id MSTRG.582; transcript_id MSTRG.582.5;
chr1	transdecoder	exon	18950528	18951057	.	-	.	gene_name 98300315|ephb1-12; gene_id MSTRG.582; transcript_id MSTRG.582.6;
chr1	transdecoder	five_prime_utr	18950940	18951057	.	-	.	gene_name 98300315|ephb1-12; gene_id MSTRG.582; transcript_id MSTRG.582.3;
chr1	transdecoder	five_prime_utr	18950940	18951057	.	-	.	gene_name 98300315|ephb1-12; gene_id MSTRG.582; transcript_id MSTRG.582.5;
chr1	transdecoder	five_prime_utr	18950940	18951057	.	-	.	gene_name 98300315|ephb1-12; gene_id MSTRG.582; transcript_id MSTRG.582.6;
chr1	transdecoder	CDS	18952160	18952287	.	-	0	gene_name 98300315|ephb1-12; gene_id MSTRG.582; transcript_id MSTRG.582.1;
chr1	transdecoder	CDS	18952160	18952287	.	-	0	gene_name 98300315|ephb1-12; gene_id MSTRG.582; transcript_id MSTRG.582.2;
chr1	transdecoder	CDS	18952160	18952287	.	-	0	gene_name 98300315|ephb1-12; gene_id MSTRG.582; transcript_id MSTRG.582.4;
chr1	transdecoder	exon	18952160	18952287	.	-	.	gene_name 98300315|ephb1-12; gene_id MSTRG.582; transcript_id MSTRG.582.1;
chr1	transdecoder	exon	18952160	18952287	.	-	.	gene_name 98300315|ephb1-12; gene_id MSTRG.582; transcript_id MSTRG.582.2;
chr1	transdecoder	exon	18952160	18952287	.	-	.	gene_name 98300315|ephb1-12; gene_id MSTRG.582; transcript_id MSTRG.582.3;
chr1	transdecoder	exon	18952160	18952287	.	-	.	gene_name 98300315|ephb1-12; gene_id MSTRG.582; transcript_id MSTRG.582.4;
chr1	transdecoder	exon	18952160	18952287	.	-	.	gene_name 98300315|ephb1-12; gene_id MSTRG.582; transcript_id MSTRG.582.5;
chr1	transdecoder	exon	18952160	18952287	.	-	.	gene_name 98300315|ephb1-12; gene_id MSTRG.582; transcript_id MSTRG.582.6;
chr1	transdecoder	five_prime_utr	18952160	18952287	.	-	.	gene_name 98300315|ephb1-12; gene_id MSTRG.582; transcript_id MSTRG.582.3;
chr1	transdecoder	five_prime_utr	18952160	18952287	.	-	.	gene_name 98300315|ephb1-12; gene_id MSTRG.582; transcript_id MSTRG.582.5;
chr1	transdecoder	five_prime_utr	18952160	18952287	.	-	.	gene_name 98300315|ephb1-12; gene_id MSTRG.582; transcript_id MSTRG.582.6;
chr1	transdecoder	CDS	18952964	18953040	.	-	2	gene_name 98300315|ephb1-12; gene_id MSTRG.582; transcript_id MSTRG.582.1;
chr1	transdecoder	CDS	18952964	18953040	.	-	2	gene_name 98300315|ephb1-12; gene_id MSTRG.582; transcript_id MSTRG.582.2;
chr1	transdecoder	CDS	18952964	18953040	.	-	2	gene_name 98300315|ephb1-12; gene_id MSTRG.582; transcript_id MSTRG.582.4;
chr1	transdecoder	exon	18952964	18953040	.	-	.	gene_name 98300315|ephb1-12; gene_id MSTRG.582; transcript_id MSTRG.582.1;
chr1	transdecoder	exon	18952964	18953040	.	-	.	gene_name 98300315|ephb1-12; gene_id MSTRG.582; transcript_id MSTRG.582.2;
chr1	transdecoder	exon	18952964	18953040	.	-	.	gene_name 98300315|ephb1-12; gene_id MSTRG.582; transcript_id MSTRG.582.3;
chr1	transdecoder	exon	18952964	18953040	.	-	.	gene_name 98300315|ephb1-12; gene_id MSTRG.582; transcript_id MSTRG.582.4;
chr1	transdecoder	exon	18952964	18953040	.	-	.	gene_name 98300315|ephb1-12; gene_id MSTRG.582; transcript_id MSTRG.582.5;
chr1	transdecoder	exon	18952964	18953040	.	-	.	gene_name 98300315|ephb1-12; gene_id MSTRG.582; transcript_id MSTRG.582.6;
chr1	transdecoder	five_prime_utr	18952964	18953040	.	-	.	gene_name 98300315|ephb1-12; gene_id MSTRG.582; transcript_id MSTRG.582.3;
chr1	transdecoder	five_prime_utr	18952964	18953040	.	-	.	gene_name 98300315|ephb1-12; gene_id MSTRG.582; transcript_id MSTRG.582.5;
chr1	transdecoder	five_prime_utr	18952964	18953040	.	-	.	gene_name 98300315|ephb1-12; gene_id MSTRG.582; transcript_id MSTRG.582.6;
chr1	transdecoder	CDS	18955868	18955952	.	-	0	gene_name 98300315|ephb1-12; gene_id MSTRG.582; transcript_id MSTRG.582.1;
chr1	transdecoder	CDS	18955868	18955952	.	-	0	gene_name 98300315|ephb1-12; gene_id MSTRG.582; transcript_id MSTRG.582.2;
chr1	transdecoder	CDS	18955868	18955953	.	-	1	gene_name 98300315|ephb1-12; gene_id MSTRG.582; transcript_id MSTRG.582.4;
chr1	transdecoder	exon	18955868	18955953	.	-	.	gene_name 98300315|ephb1-12; gene_id MSTRG.582; transcript_id MSTRG.582.1;
chr1	transdecoder	exon	18955868	18955953	.	-	.	gene_name 98300315|ephb1-12; gene_id MSTRG.582; transcript_id MSTRG.582.2;
chr1	transdecoder	exon	18955868	18955953	.	-	.	gene_name 98300315|ephb1-12; gene_id MSTRG.582; transcript_id MSTRG.582.4;
chr1	transdecoder	five_prime_utr	18955953	18955953	.	-	.	gene_name 98300315|ephb1-12; gene_id MSTRG.582; transcript_id MSTRG.582.1;
chr1	transdecoder	five_prime_utr	18955953	18955953	.	-	.	gene_name 98300315|ephb1-12; gene_id MSTRG.582; transcript_id MSTRG.582.2;
chr1	transdecoder	CDS	18957344	18957438	.	-	0	gene_name 98300315|ephb1-12; gene_id MSTRG.582; transcript_id MSTRG.582.4;
chr1	transdecoder	exon	18957344	18957441	.	-	.	gene_name 98300315|ephb1-12; gene_id MSTRG.582; transcript_id MSTRG.582.1;
chr1	transdecoder	exon	18957344	18957441	.	-	.	gene_name 98300315|ephb1-12; gene_id MSTRG.582; transcript_id MSTRG.582.2;
chr1	transdecoder	exon	18957344	18957441	.	-	.	gene_name 98300315|ephb1-12; gene_id MSTRG.582; transcript_id MSTRG.582.3;
chr1	transdecoder	exon	18957344	18957441	.	-	.	gene_name 98300315|ephb1-12; gene_id MSTRG.582; transcript_id MSTRG.582.4;
chr1	transdecoder	exon	18957344	18957441	.	-	.	gene_name 98300315|ephb1-12; gene_id MSTRG.582; transcript_id MSTRG.582.5;
chr1	transdecoder	exon	18957344	18957441	.	-	.	gene_name 98300315|ephb1-12; gene_id MSTRG.582; transcript_id MSTRG.582.6;
chr1	transdecoder	five_prime_utr	18957344	18957441	.	-	.	gene_name 98300315|ephb1-12; gene_id MSTRG.582; transcript_id MSTRG.582.1;
chr1	transdecoder	five_prime_utr	18957344	18957441	.	-	.	gene_name 98300315|ephb1-12; gene_id MSTRG.582; transcript_id MSTRG.582.2;
chr1	transdecoder	five_prime_utr	18957344	18957441	.	-	.	gene_name 98300315|ephb1-12; gene_id MSTRG.582; transcript_id MSTRG.582.3;
chr1	transdecoder	five_prime_utr	18957344	18957441	.	-	.	gene_name 98300315|ephb1-12; gene_id MSTRG.582; transcript_id MSTRG.582.5;
chr1	transdecoder	five_prime_utr	18957344	18957441	.	-	.	gene_name 98300315|ephb1-12; gene_id MSTRG.582; transcript_id MSTRG.582.6;
chr1	transdecoder	five_prime_utr	18957439	18957441	.	-	.	gene_name 98300315|ephb1-12; gene_id MSTRG.582; transcript_id MSTRG.582.4;
chr1	transdecoder	exon	18959464	18959734	.	-	.	gene_name 98300315|ephb1-12; gene_id MSTRG.582; transcript_id MSTRG.582.4;
chr1	transdecoder	five_prime_utr	18959464	18959734	.	-	.	gene_name 98300315|ephb1-12; gene_id MSTRG.582; transcript_id MSTRG.582.4;
chr1	transdecoder	exon	18994789	18994842	.	-	.	gene_name 98300315|ephb1-12; gene_id MSTRG.582; transcript_id MSTRG.582.3;
chr1	transdecoder	five_prime_utr	18994789	18994842	.	-	.	gene_name 98300315|ephb1-12; gene_id MSTRG.582; transcript_id MSTRG.582.3;
chr1	transdecoder	exon	18994888	18995031	.	-	.	gene_name 98300315|ephb1-12; gene_id MSTRG.582; transcript_id MSTRG.582.3;
chr1	transdecoder	five_prime_utr	18994888	18995031	.	-	.	gene_name 98300315|ephb1-12; gene_id MSTRG.582; transcript_id MSTRG.582.3;
chr1	transdecoder	exon	18995928	18996056	.	-	.	gene_name 98300315|ephb1-12; gene_id MSTRG.582; transcript_id MSTRG.582.3;
chr1	transdecoder	five_prime_utr	18995928	18996056	.	-	.	gene_name 98300315|ephb1-12; gene_id MSTRG.582; transcript_id MSTRG.582.3;
chr1	StringTie	exon	19038528	19039179	.	-	.	gene_name 98300316|unknown-4109; gene_id MSTRG.583; transcript_id MSTRG.583.1;
chr1	StringTie	transcript	19038528	19062136	.	-	.	gene_name 98300316|unknown-4109; gene_id MSTRG.583; transcript_id MSTRG.583.1; gene_biotype non-coding; Info NA; ref_name 98054490|epha5-3; class_code x; inherit_ref FALSE;
chr1	transdecoder	five_prime_utr	19041665	19041761	.	+	.	gene_name 98054490|epha5-3; gene_id MSTRG.584; transcript_id MSTRG.584.1;
chr1	transdecoder	exon	19041665	19041831	.	+	.	gene_name 98054490|epha5-3; gene_id MSTRG.584; transcript_id MSTRG.584.1;
chr1	transdecoder	gene	19041665	19105741	.	+	.	gene_name 98054490|epha5-3; gene_id MSTRG.584; transcript_id NA; gene_biotype protein_coding; Info ORF type:complete (+),score=77.78,sp|P54756|EPHA5_HUMAN|24.019|1.91e-57; ref_name 98054490|epha5-3; class_code =,j; inherit_ref TRUE;
chr1	transdecoder	transcript	19041665	19105741	.	+	.	gene_name 98054490|epha5-3; gene_id MSTRG.584; transcript_id MSTRG.584.1; gene_biotype protein_coding; Info ORF type:complete (+),score=77.78,sp|P54756|EPHA5_HUMAN|24.019|1.91e-57; ref_name 98054490|epha5-3; class_code =,j; inherit_ref TRUE;
chr1	transdecoder	five_prime_utr	19041708	19041761	.	+	.	gene_name 98054490|epha5-3; gene_id MSTRG.584; transcript_id MSTRG.584.2;
chr1	transdecoder	exon	19041708	19041831	.	+	.	gene_name 98054490|epha5-3; gene_id MSTRG.584; transcript_id MSTRG.584.2;
chr1	transdecoder	transcript	19041708	19105741	.	+	.	gene_name 98054490|epha5-3; gene_id MSTRG.584; transcript_id MSTRG.584.2; gene_biotype protein_coding; Info ORF type:complete (+),score=77.78,sp|P54756|EPHA5_HUMAN|24.019|1.91e-57; ref_name 98054490|epha5-3; class_code =,j; inherit_ref TRUE;
chr1	transdecoder	CDS	19041762	19041831	.	+	0	gene_name 98054490|epha5-3; gene_id MSTRG.584; transcript_id MSTRG.584.1;
chr1	transdecoder	CDS	19041762	19041831	.	+	0	gene_name 98054490|epha5-3; gene_id MSTRG.584; transcript_id MSTRG.584.2;
chr1	StringTie	exon	19042287	19042435	.	-	.	gene_name 98300316|unknown-4109; gene_id MSTRG.583; transcript_id MSTRG.583.2;
chr1	StringTie	exon	19042287	19042435	.	-	.	gene_name 98300316|unknown-4109; gene_id MSTRG.583; transcript_id MSTRG.583.3;
chr1	StringTie	transcript	19042287	19062136	.	-	.	gene_name 98300316|unknown-4109; gene_id MSTRG.583; transcript_id MSTRG.583.2; gene_biotype non-coding; Info NA; ref_name 98054490|epha5-3; class_code x; inherit_ref FALSE;
chr1	StringTie	transcript	19042287	19062136	.	-	.	gene_name 98300316|unknown-4109; gene_id MSTRG.583; transcript_id MSTRG.583.3; gene_biotype non-coding; Info NA; ref_name 98054490|epha5-3; class_code x; inherit_ref FALSE;
chr1	StringTie	exon	19044065	19044190	.	-	.	gene_name 98300316|unknown-4109; gene_id MSTRG.583; transcript_id MSTRG.583.3;
chr1	StringTie	exon	19047608	19047845	.	-	.	gene_name 98300316|unknown-4109; gene_id MSTRG.583; transcript_id MSTRG.583.4;
chr1	StringTie	transcript	19047608	19062136	.	-	.	gene_name 98300316|unknown-4109; gene_id MSTRG.583; transcript_id MSTRG.583.4; gene_biotype non-coding; Info NA; ref_name 98054490|epha5-3; class_code x; inherit_ref FALSE;
chr1	StringTie	exon	19048769	19048929	.	-	.	gene_name 98300316|unknown-4109; gene_id MSTRG.583; transcript_id MSTRG.583.1;
chr1	StringTie	exon	19048769	19048929	.	-	.	gene_name 98300316|unknown-4109; gene_id MSTRG.583; transcript_id MSTRG.583.2;
chr1	StringTie	exon	19048769	19048929	.	-	.	gene_name 98300316|unknown-4109; gene_id MSTRG.583; transcript_id MSTRG.583.3;
chr1	StringTie	exon	19048769	19048929	.	-	.	gene_name 98300316|unknown-4109; gene_id MSTRG.583; transcript_id MSTRG.583.4;
chr1	transdecoder	CDS	19054010	19054089	.	+	2	gene_name 98054490|epha5-3; gene_id MSTRG.584; transcript_id MSTRG.584.1;
chr1	transdecoder	CDS	19054010	19054089	.	+	2	gene_name 98054490|epha5-3; gene_id MSTRG.584; transcript_id MSTRG.584.2;
chr1	transdecoder	exon	19054010	19054089	.	+	.	gene_name 98054490|epha5-3; gene_id MSTRG.584; transcript_id MSTRG.584.1;
chr1	transdecoder	exon	19054010	19054089	.	+	.	gene_name 98054490|epha5-3; gene_id MSTRG.584; transcript_id MSTRG.584.2;
chr1	transdecoder	CDS	19054858	19054973	.	+	0	gene_name 98054490|epha5-3; gene_id MSTRG.584; transcript_id MSTRG.584.1;
chr1	transdecoder	CDS	19054858	19054973	.	+	0	gene_name 98054490|epha5-3; gene_id MSTRG.584; transcript_id MSTRG.584.2;
chr1	transdecoder	exon	19054858	19054973	.	+	.	gene_name 98054490|epha5-3; gene_id MSTRG.584; transcript_id MSTRG.584.1;
chr1	transdecoder	exon	19054858	19054973	.	+	.	gene_name 98054490|epha5-3; gene_id MSTRG.584; transcript_id MSTRG.584.2;
chr1	transdecoder	CDS	19057461	19057584	.	+	1	gene_name 98054490|epha5-3; gene_id MSTRG.584; transcript_id MSTRG.584.1;
chr1	transdecoder	CDS	19057461	19057584	.	+	1	gene_name 98054490|epha5-3; gene_id MSTRG.584; transcript_id MSTRG.584.2;
chr1	transdecoder	exon	19057461	19057584	.	+	.	gene_name 98054490|epha5-3; gene_id MSTRG.584; transcript_id MSTRG.584.1;
chr1	transdecoder	exon	19057461	19057584	.	+	.	gene_name 98054490|epha5-3; gene_id MSTRG.584; transcript_id MSTRG.584.2;
chr1	transdecoder	CDS	19057865	19058123	.	+	0	gene_name 98054490|epha5-3; gene_id MSTRG.584; transcript_id MSTRG.584.1;
chr1	transdecoder	CDS	19057865	19058123	.	+	0	gene_name 98054490|epha5-3; gene_id MSTRG.584; transcript_id MSTRG.584.2;
chr1	transdecoder	exon	19057865	19058123	.	+	.	gene_name 98054490|epha5-3; gene_id MSTRG.584; transcript_id MSTRG.584.1;
chr1	transdecoder	exon	19057865	19058123	.	+	.	gene_name 98054490|epha5-3; gene_id MSTRG.584; transcript_id MSTRG.584.2;
chr1	transdecoder	CDS	19058172	19058334	.	+	2	gene_name 98054490|epha5-3; gene_id MSTRG.584; transcript_id MSTRG.584.1;
chr1	transdecoder	CDS	19058172	19058334	.	+	2	gene_name 98054490|epha5-3; gene_id MSTRG.584; transcript_id MSTRG.584.2;
chr1	transdecoder	exon	19058172	19058334	.	+	.	gene_name 98054490|epha5-3; gene_id MSTRG.584; transcript_id MSTRG.584.1;
chr1	transdecoder	exon	19058172	19058334	.	+	.	gene_name 98054490|epha5-3; gene_id MSTRG.584; transcript_id MSTRG.584.2;
chr1	transdecoder	CDS	19061869	19062116	.	+	1	gene_name 98054490|epha5-3; gene_id MSTRG.584; transcript_id MSTRG.584.1;
chr1	transdecoder	CDS	19061869	19062116	.	+	1	gene_name 98054490|epha5-3; gene_id MSTRG.584; transcript_id MSTRG.584.2;
chr1	transdecoder	exon	19061869	19062116	.	+	.	gene_name 98054490|epha5-3; gene_id MSTRG.584; transcript_id MSTRG.584.1;
chr1	transdecoder	exon	19061869	19062116	.	+	.	gene_name 98054490|epha5-3; gene_id MSTRG.584; transcript_id MSTRG.584.2;
chr1	StringTie	exon	19061938	19062136	.	-	.	gene_name 98300316|unknown-4109; gene_id MSTRG.583; transcript_id MSTRG.583.1;
chr1	StringTie	exon	19061938	19062136	.	-	.	gene_name 98300316|unknown-4109; gene_id MSTRG.583; transcript_id MSTRG.583.2;
chr1	StringTie	exon	19061938	19062136	.	-	.	gene_name 98300316|unknown-4109; gene_id MSTRG.583; transcript_id MSTRG.583.3;
chr1	StringTie	exon	19061938	19062136	.	-	.	gene_name 98300316|unknown-4109; gene_id MSTRG.583; transcript_id MSTRG.583.4;
chr1	transdecoder	five_prime_utr	19061976	19061977	.	+	.	gene_name 98054490|epha5-3; gene_id MSTRG.584; transcript_id MSTRG.584.3;
chr1	transdecoder	exon	19061976	19062116	.	+	.	gene_name 98054490|epha5-3; gene_id MSTRG.584; transcript_id MSTRG.584.3;
chr1	transdecoder	transcript	19061976	19105741	.	+	.	gene_name 98054490|epha5-3; gene_id MSTRG.584; transcript_id MSTRG.584.3; gene_biotype protein_coding; Info ORF type:complete (+),score=77.78,sp|P54756|EPHA5_HUMAN|24.019|1.91e-57; ref_name 98054490|epha5-3; class_code =,j; inherit_ref TRUE;
chr1	transdecoder	CDS	19061978	19062116	.	+	0	gene_name 98054490|epha5-3; gene_id MSTRG.584; transcript_id MSTRG.584.3;
chr1	transdecoder	CDS	19062209	19062233	.	+	0	gene_name 98054490|epha5-3; gene_id MSTRG.584; transcript_id MSTRG.584.4;
chr1	transdecoder	exon	19062209	19062233	.	+	.	gene_name 98054490|epha5-3; gene_id MSTRG.584; transcript_id MSTRG.584.4;
chr1	transdecoder	transcript	19062209	19105741	.	+	.	gene_name 98054490|epha5-3; gene_id MSTRG.584; transcript_id MSTRG.584.4; gene_biotype protein_coding; Info ORF type:complete (+),score=77.78,sp|P54756|EPHA5_HUMAN|24.019|1.91e-57; ref_name 98054490|epha5-3; class_code =,j; inherit_ref TRUE;
chr1	transdecoder	CDS	19065762	19065932	.	+	2	gene_name 98054490|epha5-3; gene_id MSTRG.584; transcript_id MSTRG.584.1;
chr1	transdecoder	CDS	19065762	19065932	.	+	2	gene_name 98054490|epha5-3; gene_id MSTRG.584; transcript_id MSTRG.584.2;
chr1	transdecoder	CDS	19065762	19065932	.	+	2	gene_name 98054490|epha5-3; gene_id MSTRG.584; transcript_id MSTRG.584.3;
chr1	transdecoder	CDS	19065762	19065932	.	+	2	gene_name 98054490|epha5-3; gene_id MSTRG.584; transcript_id MSTRG.584.4;
chr1	transdecoder	exon	19065762	19065932	.	+	.	gene_name 98054490|epha5-3; gene_id MSTRG.584; transcript_id MSTRG.584.1;
chr1	transdecoder	exon	19065762	19065932	.	+	.	gene_name 98054490|epha5-3; gene_id MSTRG.584; transcript_id MSTRG.584.2;
chr1	transdecoder	exon	19065762	19065932	.	+	.	gene_name 98054490|epha5-3; gene_id MSTRG.584; transcript_id MSTRG.584.3;
chr1	transdecoder	exon	19065762	19065932	.	+	.	gene_name 98054490|epha5-3; gene_id MSTRG.584; transcript_id MSTRG.584.4;
chr1	transdecoder	CDS	19071562	19071651	.	+	2	gene_name 98054490|epha5-3; gene_id MSTRG.584; transcript_id MSTRG.584.1;
chr1	transdecoder	CDS	19071562	19071651	.	+	2	gene_name 98054490|epha5-3; gene_id MSTRG.584; transcript_id MSTRG.584.2;
chr1	transdecoder	CDS	19071562	19071651	.	+	2	gene_name 98054490|epha5-3; gene_id MSTRG.584; transcript_id MSTRG.584.3;
chr1	transdecoder	CDS	19071562	19071651	.	+	2	gene_name 98054490|epha5-3; gene_id MSTRG.584; transcript_id MSTRG.584.4;
chr1	transdecoder	exon	19071562	19071651	.	+	.	gene_name 98054490|epha5-3; gene_id MSTRG.584; transcript_id MSTRG.584.1;
chr1	transdecoder	exon	19071562	19071651	.	+	.	gene_name 98054490|epha5-3; gene_id MSTRG.584; transcript_id MSTRG.584.2;
chr1	transdecoder	exon	19071562	19071651	.	+	.	gene_name 98054490|epha5-3; gene_id MSTRG.584; transcript_id MSTRG.584.3;
chr1	transdecoder	exon	19071562	19071651	.	+	.	gene_name 98054490|epha5-3; gene_id MSTRG.584; transcript_id MSTRG.584.4;
chr1	transdecoder	CDS	19072041	19072205	.	+	2	gene_name 98054490|epha5-3; gene_id MSTRG.584; transcript_id MSTRG.584.1;
chr1	transdecoder	CDS	19072041	19072205	.	+	2	gene_name 98054490|epha5-3; gene_id MSTRG.584; transcript_id MSTRG.584.2;
chr1	transdecoder	CDS	19072041	19072205	.	+	2	gene_name 98054490|epha5-3; gene_id MSTRG.584; transcript_id MSTRG.584.3;
chr1	transdecoder	CDS	19072041	19072205	.	+	2	gene_name 98054490|epha5-3; gene_id MSTRG.584; transcript_id MSTRG.584.4;
chr1	transdecoder	exon	19072041	19072205	.	+	.	gene_name 98054490|epha5-3; gene_id MSTRG.584; transcript_id MSTRG.584.1;
chr1	transdecoder	exon	19072041	19072205	.	+	.	gene_name 98054490|epha5-3; gene_id MSTRG.584; transcript_id MSTRG.584.2;
chr1	transdecoder	exon	19072041	19072205	.	+	.	gene_name 98054490|epha5-3; gene_id MSTRG.584; transcript_id MSTRG.584.3;
chr1	transdecoder	exon	19072041	19072205	.	+	.	gene_name 98054490|epha5-3; gene_id MSTRG.584; transcript_id MSTRG.584.4;
chr1	transdecoder	CDS	19072857	19072922	.	+	2	gene_name 98054490|epha5-3; gene_id MSTRG.584; transcript_id MSTRG.584.2;
chr1	transdecoder	CDS	19072857	19072922	.	+	2	gene_name 98054490|epha5-3; gene_id MSTRG.584; transcript_id MSTRG.584.4;
chr1	transdecoder	exon	19072857	19072922	.	+	.	gene_name 98054490|epha5-3; gene_id MSTRG.584; transcript_id MSTRG.584.2;
chr1	transdecoder	exon	19072857	19072922	.	+	.	gene_name 98054490|epha5-3; gene_id MSTRG.584; transcript_id MSTRG.584.4;
chr1	transdecoder	CDS	19076322	19076432	.	+	2	gene_name 98054490|epha5-3; gene_id MSTRG.584; transcript_id MSTRG.584.1;
chr1	transdecoder	CDS	19076322	19076432	.	+	2	gene_name 98054490|epha5-3; gene_id MSTRG.584; transcript_id MSTRG.584.2;
chr1	transdecoder	CDS	19076322	19076432	.	+	2	gene_name 98054490|epha5-3; gene_id MSTRG.584; transcript_id MSTRG.584.3;
chr1	transdecoder	CDS	19076322	19076432	.	+	2	gene_name 98054490|epha5-3; gene_id MSTRG.584; transcript_id MSTRG.584.4;
chr1	transdecoder	exon	19076322	19076432	.	+	.	gene_name 98054490|epha5-3; gene_id MSTRG.584; transcript_id MSTRG.584.1;
chr1	transdecoder	exon	19076322	19076432	.	+	.	gene_name 98054490|epha5-3; gene_id MSTRG.584; transcript_id MSTRG.584.2;
chr1	transdecoder	exon	19076322	19076432	.	+	.	gene_name 98054490|epha5-3; gene_id MSTRG.584; transcript_id MSTRG.584.3;
chr1	transdecoder	exon	19076322	19076432	.	+	.	gene_name 98054490|epha5-3; gene_id MSTRG.584; transcript_id MSTRG.584.4;
chr1	transdecoder	CDS	19079066	19079254	.	+	2	gene_name 98054490|epha5-3; gene_id MSTRG.584; transcript_id MSTRG.584.1;
chr1	transdecoder	CDS	19079066	19079254	.	+	2	gene_name 98054490|epha5-3; gene_id MSTRG.584; transcript_id MSTRG.584.2;
chr1	transdecoder	CDS	19079066	19079254	.	+	2	gene_name 98054490|epha5-3; gene_id MSTRG.584; transcript_id MSTRG.584.3;
chr1	transdecoder	CDS	19079066	19079254	.	+	2	gene_name 98054490|epha5-3; gene_id MSTRG.584; transcript_id MSTRG.584.4;
chr1	transdecoder	exon	19079066	19079254	.	+	.	gene_name 98054490|epha5-3; gene_id MSTRG.584; transcript_id MSTRG.584.1;
chr1	transdecoder	exon	19079066	19079254	.	+	.	gene_name 98054490|epha5-3; gene_id MSTRG.584; transcript_id MSTRG.584.2;
chr1	transdecoder	exon	19079066	19079254	.	+	.	gene_name 98054490|epha5-3; gene_id MSTRG.584; transcript_id MSTRG.584.3;
chr1	transdecoder	exon	19079066	19079254	.	+	.	gene_name 98054490|epha5-3; gene_id MSTRG.584; transcript_id MSTRG.584.4;
chr1	transdecoder	CDS	19086299	19086388	.	+	2	gene_name 98054490|epha5-3; gene_id MSTRG.584; transcript_id MSTRG.584.3;
chr1	transdecoder	exon	19086299	19086388	.	+	.	gene_name 98054490|epha5-3; gene_id MSTRG.584; transcript_id MSTRG.584.3;
chr1	transdecoder	CDS	19086299	19086459	.	+	2	gene_name 98054490|epha5-3; gene_id MSTRG.584; transcript_id MSTRG.584.1;
chr1	transdecoder	CDS	19086299	19086459	.	+	2	gene_name 98054490|epha5-3; gene_id MSTRG.584; transcript_id MSTRG.584.2;
chr1	transdecoder	CDS	19086299	19086459	.	+	2	gene_name 98054490|epha5-3; gene_id MSTRG.584; transcript_id MSTRG.584.4;
chr1	transdecoder	exon	19086299	19086459	.	+	.	gene_name 98054490|epha5-3; gene_id MSTRG.584; transcript_id MSTRG.584.1;
chr1	transdecoder	exon	19086299	19086459	.	+	.	gene_name 98054490|epha5-3; gene_id MSTRG.584; transcript_id MSTRG.584.2;
chr1	transdecoder	exon	19086299	19086459	.	+	.	gene_name 98054490|epha5-3; gene_id MSTRG.584; transcript_id MSTRG.584.4;
chr1	transdecoder	CDS	19093710	19093808	.	+	0	gene_name 98054490|epha5-3; gene_id MSTRG.584; transcript_id MSTRG.584.1;
chr1	transdecoder	CDS	19093710	19093808	.	+	0	gene_name 98054490|epha5-3; gene_id MSTRG.584; transcript_id MSTRG.584.2;
chr1	transdecoder	CDS	19093710	19093808	.	+	0	gene_name 98054490|epha5-3; gene_id MSTRG.584; transcript_id MSTRG.584.4;
chr1	transdecoder	exon	19093710	19093808	.	+	.	gene_name 98054490|epha5-3; gene_id MSTRG.584; transcript_id MSTRG.584.1;
chr1	transdecoder	exon	19093710	19093808	.	+	.	gene_name 98054490|epha5-3; gene_id MSTRG.584; transcript_id MSTRG.584.2;
chr1	transdecoder	exon	19093710	19093808	.	+	.	gene_name 98054490|epha5-3; gene_id MSTRG.584; transcript_id MSTRG.584.4;
chr1	transdecoder	CDS	19093756	19093808	.	+	2	gene_name 98054490|epha5-3; gene_id MSTRG.584; transcript_id MSTRG.584.3;
chr1	transdecoder	exon	19093756	19093808	.	+	.	gene_name 98054490|epha5-3; gene_id MSTRG.584; transcript_id MSTRG.584.3;
chr1	transdecoder	CDS	19098418	19098567	.	+	0	gene_name 98054490|epha5-3; gene_id MSTRG.584; transcript_id MSTRG.584.1;
chr1	transdecoder	CDS	19098418	19098567	.	+	0	gene_name 98054490|epha5-3; gene_id MSTRG.584; transcript_id MSTRG.584.2;
chr1	transdecoder	CDS	19098418	19098567	.	+	0	gene_name 98054490|epha5-3; gene_id MSTRG.584; transcript_id MSTRG.584.3;
chr1	transdecoder	CDS	19098418	19098567	.	+	0	gene_name 98054490|epha5-3; gene_id MSTRG.584; transcript_id MSTRG.584.4;
chr1	transdecoder	exon	19098418	19098567	.	+	.	gene_name 98054490|epha5-3; gene_id MSTRG.584; transcript_id MSTRG.584.1;
chr1	transdecoder	exon	19098418	19098567	.	+	.	gene_name 98054490|epha5-3; gene_id MSTRG.584; transcript_id MSTRG.584.2;
chr1	transdecoder	exon	19098418	19098567	.	+	.	gene_name 98054490|epha5-3; gene_id MSTRG.584; transcript_id MSTRG.584.3;
chr1	transdecoder	exon	19098418	19098567	.	+	.	gene_name 98054490|epha5-3; gene_id MSTRG.584; transcript_id MSTRG.584.4;
chr1	transdecoder	CDS	19098648	19098787	.	+	0	gene_name 98054490|epha5-3; gene_id MSTRG.584; transcript_id MSTRG.584.1;
chr1	transdecoder	CDS	19098648	19098787	.	+	0	gene_name 98054490|epha5-3; gene_id MSTRG.584; transcript_id MSTRG.584.2;
chr1	transdecoder	CDS	19098648	19098787	.	+	0	gene_name 98054490|epha5-3; gene_id MSTRG.584; transcript_id MSTRG.584.3;
chr1	transdecoder	CDS	19098648	19098787	.	+	0	gene_name 98054490|epha5-3; gene_id MSTRG.584; transcript_id MSTRG.584.4;
chr1	transdecoder	exon	19098648	19098787	.	+	.	gene_name 98054490|epha5-3; gene_id MSTRG.584; transcript_id MSTRG.584.1;
chr1	transdecoder	exon	19098648	19098787	.	+	.	gene_name 98054490|epha5-3; gene_id MSTRG.584; transcript_id MSTRG.584.2;
chr1	transdecoder	exon	19098648	19098787	.	+	.	gene_name 98054490|epha5-3; gene_id MSTRG.584; transcript_id MSTRG.584.3;
chr1	transdecoder	exon	19098648	19098787	.	+	.	gene_name 98054490|epha5-3; gene_id MSTRG.584; transcript_id MSTRG.584.4;
chr1	transdecoder	CDS	19105326	19105584	.	+	1	gene_name 98054490|epha5-3; gene_id MSTRG.584; transcript_id MSTRG.584.1;
chr1	transdecoder	CDS	19105326	19105584	.	+	1	gene_name 98054490|epha5-3; gene_id MSTRG.584; transcript_id MSTRG.584.2;
chr1	transdecoder	CDS	19105326	19105584	.	+	1	gene_name 98054490|epha5-3; gene_id MSTRG.584; transcript_id MSTRG.584.3;
chr1	transdecoder	CDS	19105326	19105584	.	+	1	gene_name 98054490|epha5-3; gene_id MSTRG.584; transcript_id MSTRG.584.4;
chr1	transdecoder	exon	19105326	19105741	.	+	.	gene_name 98054490|epha5-3; gene_id MSTRG.584; transcript_id MSTRG.584.1;
chr1	transdecoder	exon	19105326	19105741	.	+	.	gene_name 98054490|epha5-3; gene_id MSTRG.584; transcript_id MSTRG.584.2;
chr1	transdecoder	exon	19105326	19105741	.	+	.	gene_name 98054490|epha5-3; gene_id MSTRG.584; transcript_id MSTRG.584.3;
chr1	transdecoder	exon	19105326	19105741	.	+	.	gene_name 98054490|epha5-3; gene_id MSTRG.584; transcript_id MSTRG.584.4;
chr1	transdecoder	three_prime_utr	19105585	19105741	.	+	.	gene_name 98054490|epha5-3; gene_id MSTRG.584; transcript_id MSTRG.584.1;
chr1	transdecoder	three_prime_utr	19105585	19105741	.	+	.	gene_name 98054490|epha5-3; gene_id MSTRG.584; transcript_id MSTRG.584.2;
chr1	transdecoder	three_prime_utr	19105585	19105741	.	+	.	gene_name 98054490|epha5-3; gene_id MSTRG.584; transcript_id MSTRG.584.3;
chr1	transdecoder	three_prime_utr	19105585	19105741	.	+	.	gene_name 98054490|epha5-3; gene_id MSTRG.584; transcript_id MSTRG.584.4;
chr1	transdecoder	five_prime_utr	19135951	19136142	.	+	.	gene_name 98001336|unknown-28; gene_id MSTRG.585; transcript_id MSTRG.585.1;
chr1	transdecoder	exon	19135951	19136518	.	+	.	gene_name 98001336|unknown-28; gene_id MSTRG.585; transcript_id MSTRG.585.1;
chr1	transdecoder	gene	19135951	19154001	.	+	.	gene_name 98001336|unknown-28; gene_id MSTRG.585; transcript_id NA; gene_biotype protein_coding; Info ORF type:complete (+),score=16.02; ref_name 98001336|unknown-28; class_code =; inherit_ref TRUE;
chr1	transdecoder	transcript	19135951	19154001	.	+	.	gene_name 98001336|unknown-28; gene_id MSTRG.585; transcript_id MSTRG.585.1; gene_biotype protein_coding; Info ORF type:complete (+),score=16.02; ref_name 98001336|unknown-28; class_code =; inherit_ref TRUE;
chr1	transdecoder	CDS	19136143	19136518	.	+	0	gene_name 98001336|unknown-28; gene_id MSTRG.585; transcript_id MSTRG.585.1;
chr1	transdecoder	CDS	19153833	19153927	.	+	2	gene_name 98001336|unknown-28; gene_id MSTRG.585; transcript_id MSTRG.585.1;
chr1	transdecoder	exon	19153833	19154001	.	+	.	gene_name 98001336|unknown-28; gene_id MSTRG.585; transcript_id MSTRG.585.1;
chr1	transdecoder	three_prime_utr	19153928	19154001	.	+	.	gene_name 98001336|unknown-28; gene_id MSTRG.585; transcript_id MSTRG.585.1;
chr1	transdecoder	five_prime_utr	19160824	19160841	.	+	.	gene_name 98200507|cc113; gene_id MSTRG.586; transcript_id MSTRG.586.1;
chr1	transdecoder	exon	19160824	19160945	.	+	.	gene_name 98200507|cc113; gene_id MSTRG.586; transcript_id MSTRG.586.1;
chr1	transdecoder	gene	19160824	19193816	.	+	.	gene_name 98200507|cc113; gene_id MSTRG.586; transcript_id NA; gene_biotype protein_coding; Info ORF type:complete (+),score=77.60,sp|Q9H0I3|CF263_HUMAN|38.564|1.53e-73; ref_name 98200507|cc113; class_code =,j; inherit_ref TRUE;
chr1	transdecoder	transcript	19160824	19193816	.	+	.	gene_name 98200507|cc113; gene_id MSTRG.586; transcript_id MSTRG.586.1; gene_biotype protein_coding; Info ORF type:complete (+),score=77.60,sp|Q9H0I3|CF263_HUMAN|38.564|1.53e-73; ref_name 98200507|cc113; class_code =,j; inherit_ref TRUE;
chr1	transdecoder	five_prime_utr	19160825	19160841	.	+	.	gene_name 98200507|cc113; gene_id MSTRG.586; transcript_id MSTRG.586.2;
chr1	transdecoder	exon	19160825	19160945	.	+	.	gene_name 98200507|cc113; gene_id MSTRG.586; transcript_id MSTRG.586.2;
chr1	transdecoder	transcript	19160825	19193816	.	+	.	gene_name 98200507|cc113; gene_id MSTRG.586; transcript_id MSTRG.586.2; gene_biotype protein_coding; Info ORF type:complete (+),score=77.60,sp|Q9H0I3|CF263_HUMAN|38.564|1.53e-73; ref_name 98200507|cc113; class_code =,j; inherit_ref TRUE;
chr1	transdecoder	five_prime_utr	19160828	19160911	.	+	.	gene_name 98200507|cc113; gene_id MSTRG.586; transcript_id MSTRG.586.3;
chr1	transdecoder	exon	19160828	19160931	.	+	.	gene_name 98200507|cc113; gene_id MSTRG.586; transcript_id MSTRG.586.3;
chr1	transdecoder	transcript	19160828	19193816	.	+	.	gene_name 98200507|cc113; gene_id MSTRG.586; transcript_id MSTRG.586.3; gene_biotype protein_coding; Info ORF type:complete (+),score=77.60,sp|Q9H0I3|CF263_HUMAN|38.564|1.53e-73; ref_name 98200507|cc113; class_code =,j; inherit_ref TRUE;
chr1	transdecoder	CDS	19160842	19160945	.	+	0	gene_name 98200507|cc113; gene_id MSTRG.586; transcript_id MSTRG.586.1;
chr1	transdecoder	CDS	19160842	19160945	.	+	0	gene_name 98200507|cc113; gene_id MSTRG.586; transcript_id MSTRG.586.2;
chr1	transdecoder	CDS	19160912	19160931	.	+	0	gene_name 98200507|cc113; gene_id MSTRG.586; transcript_id MSTRG.586.3;
chr1	transdecoder	CDS	19163794	19163964	.	+	1	gene_name 98200507|cc113; gene_id MSTRG.586; transcript_id MSTRG.586.1;
chr1	transdecoder	CDS	19163794	19163964	.	+	1	gene_name 98200507|cc113; gene_id MSTRG.586; transcript_id MSTRG.586.2;
chr1	transdecoder	CDS	19163794	19163964	.	+	1	gene_name 98200507|cc113; gene_id MSTRG.586; transcript_id MSTRG.586.3;
chr1	transdecoder	exon	19163794	19163964	.	+	.	gene_name 98200507|cc113; gene_id MSTRG.586; transcript_id MSTRG.586.1;
chr1	transdecoder	exon	19163794	19163964	.	+	.	gene_name 98200507|cc113; gene_id MSTRG.586; transcript_id MSTRG.586.2;
chr1	transdecoder	exon	19163794	19163964	.	+	.	gene_name 98200507|cc113; gene_id MSTRG.586; transcript_id MSTRG.586.3;
chr1	transdecoder	CDS	19166106	19166130	.	+	1	gene_name 98200507|cc113; gene_id MSTRG.586; transcript_id MSTRG.586.2;
chr1	transdecoder	exon	19166106	19166141	.	+	.	gene_name 98200507|cc113; gene_id MSTRG.586; transcript_id MSTRG.586.2;
chr1	transdecoder	CDS	19166207	19166324	.	+	1	gene_name 98200507|cc113; gene_id MSTRG.586; transcript_id MSTRG.586.1;
chr1	transdecoder	CDS	19166207	19166324	.	+	1	gene_name 98200507|cc113; gene_id MSTRG.586; transcript_id MSTRG.586.3;
chr1	transdecoder	exon	19166207	19166324	.	+	.	gene_name 98200507|cc113; gene_id MSTRG.586; transcript_id MSTRG.586.1;
chr1	transdecoder	exon	19166207	19166324	.	+	.	gene_name 98200507|cc113; gene_id MSTRG.586; transcript_id MSTRG.586.2;
chr1	transdecoder	exon	19166207	19166324	.	+	.	gene_name 98200507|cc113; gene_id MSTRG.586; transcript_id MSTRG.586.3;
chr1	transdecoder	CDS	19167561	19167688	.	+	0	gene_name 98200507|cc113; gene_id MSTRG.586; transcript_id MSTRG.586.1;
chr1	transdecoder	CDS	19167561	19167688	.	+	0	gene_name 98200507|cc113; gene_id MSTRG.586; transcript_id MSTRG.586.3;
chr1	transdecoder	exon	19167561	19167688	.	+	.	gene_name 98200507|cc113; gene_id MSTRG.586; transcript_id MSTRG.586.1;
chr1	transdecoder	exon	19167561	19167688	.	+	.	gene_name 98200507|cc113; gene_id MSTRG.586; transcript_id MSTRG.586.2;
chr1	transdecoder	exon	19167561	19167688	.	+	.	gene_name 98200507|cc113; gene_id MSTRG.586; transcript_id MSTRG.586.3;
chr1	transdecoder	CDS	19167597	19167688	.	+	0	gene_name 98200507|cc113; gene_id MSTRG.586; transcript_id MSTRG.586.2;
chr1	transdecoder	CDS	19167949	19168057	.	+	1	gene_name 98200507|cc113; gene_id MSTRG.586; transcript_id MSTRG.586.1;
chr1	transdecoder	CDS	19167949	19168057	.	+	1	gene_name 98200507|cc113; gene_id MSTRG.586; transcript_id MSTRG.586.2;
chr1	transdecoder	CDS	19167949	19168057	.	+	1	gene_name 98200507|cc113; gene_id MSTRG.586; transcript_id MSTRG.586.3;
chr1	transdecoder	exon	19167949	19168057	.	+	.	gene_name 98200507|cc113; gene_id MSTRG.586; transcript_id MSTRG.586.1;
chr1	transdecoder	exon	19167949	19168057	.	+	.	gene_name 98200507|cc113; gene_id MSTRG.586; transcript_id MSTRG.586.2;
chr1	transdecoder	exon	19167949	19168057	.	+	.	gene_name 98200507|cc113; gene_id MSTRG.586; transcript_id MSTRG.586.3;
chr1	transdecoder	CDS	19170667	19170822	.	+	0	gene_name 98200507|cc113; gene_id MSTRG.586; transcript_id MSTRG.586.1;
chr1	transdecoder	CDS	19170667	19170822	.	+	0	gene_name 98200507|cc113; gene_id MSTRG.586; transcript_id MSTRG.586.2;
chr1	transdecoder	CDS	19170667	19170822	.	+	0	gene_name 98200507|cc113; gene_id MSTRG.586; transcript_id MSTRG.586.3;
chr1	transdecoder	exon	19170667	19170822	.	+	.	gene_name 98200507|cc113; gene_id MSTRG.586; transcript_id MSTRG.586.1;
chr1	transdecoder	exon	19170667	19170822	.	+	.	gene_name 98200507|cc113; gene_id MSTRG.586; transcript_id MSTRG.586.2;
chr1	transdecoder	exon	19170667	19170822	.	+	.	gene_name 98200507|cc113; gene_id MSTRG.586; transcript_id MSTRG.586.3;
chr1	transdecoder	CDS	19174139	19174246	.	+	0	gene_name 98200507|cc113; gene_id MSTRG.586; transcript_id MSTRG.586.1;
chr1	transdecoder	CDS	19174139	19174246	.	+	0	gene_name 98200507|cc113; gene_id MSTRG.586; transcript_id MSTRG.586.2;
chr1	transdecoder	CDS	19174139	19174246	.	+	0	gene_name 98200507|cc113; gene_id MSTRG.586; transcript_id MSTRG.586.3;
chr1	transdecoder	exon	19174139	19174246	.	+	.	gene_name 98200507|cc113; gene_id MSTRG.586; transcript_id MSTRG.586.1;
chr1	transdecoder	exon	19174139	19174246	.	+	.	gene_name 98200507|cc113; gene_id MSTRG.586; transcript_id MSTRG.586.2;
chr1	transdecoder	exon	19174139	19174246	.	+	.	gene_name 98200507|cc113; gene_id MSTRG.586; transcript_id MSTRG.586.3;
chr1	transdecoder	CDS	19186090	19186245	.	+	0	gene_name 98200507|cc113; gene_id MSTRG.586; transcript_id MSTRG.586.1;
chr1	transdecoder	CDS	19186090	19186245	.	+	0	gene_name 98200507|cc113; gene_id MSTRG.586; transcript_id MSTRG.586.2;
chr1	transdecoder	CDS	19186090	19186245	.	+	0	gene_name 98200507|cc113; gene_id MSTRG.586; transcript_id MSTRG.586.3;
chr1	transdecoder	exon	19186090	19186245	.	+	.	gene_name 98200507|cc113; gene_id MSTRG.586; transcript_id MSTRG.586.1;
chr1	transdecoder	exon	19186090	19186245	.	+	.	gene_name 98200507|cc113; gene_id MSTRG.586; transcript_id MSTRG.586.2;
chr1	transdecoder	exon	19186090	19186245	.	+	.	gene_name 98200507|cc113; gene_id MSTRG.586; transcript_id MSTRG.586.3;
chr1	transdecoder	CDS	19193530	19193622	.	+	0	gene_name 98200507|cc113; gene_id MSTRG.586; transcript_id MSTRG.586.1;
chr1	transdecoder	CDS	19193530	19193622	.	+	0	gene_name 98200507|cc113; gene_id MSTRG.586; transcript_id MSTRG.586.2;
chr1	transdecoder	CDS	19193530	19193622	.	+	0	gene_name 98200507|cc113; gene_id MSTRG.586; transcript_id MSTRG.586.3;
chr1	transdecoder	exon	19193530	19193816	.	+	.	gene_name 98200507|cc113; gene_id MSTRG.586; transcript_id MSTRG.586.1;
chr1	transdecoder	exon	19193530	19193816	.	+	.	gene_name 98200507|cc113; gene_id MSTRG.586; transcript_id MSTRG.586.2;
chr1	transdecoder	exon	19193530	19193816	.	+	.	gene_name 98200507|cc113; gene_id MSTRG.586; transcript_id MSTRG.586.3;
chr1	transdecoder	three_prime_utr	19193623	19193816	.	+	.	gene_name 98200507|cc113; gene_id MSTRG.586; transcript_id MSTRG.586.1;
chr1	transdecoder	three_prime_utr	19193623	19193816	.	+	.	gene_name 98200507|cc113; gene_id MSTRG.586; transcript_id MSTRG.586.2;
chr1	transdecoder	three_prime_utr	19193623	19193816	.	+	.	gene_name 98200507|cc113; gene_id MSTRG.586; transcript_id MSTRG.586.3;
chr1	transdecoder	three_prime_utr	19195408	19195471	.	-	.	gene_name 98202315|mcfd2-5; gene_id MSTRG.587; transcript_id MSTRG.587.1;
chr1	transdecoder	exon	19195408	19195951	.	-	.	gene_name 98202315|mcfd2-5; gene_id MSTRG.587; transcript_id MSTRG.587.1;
chr1	transdecoder	gene	19195408	19195951	.	-	.	gene_name 98202315|mcfd2-5; gene_id MSTRG.587; transcript_id NA; gene_biotype protein_coding; Info ORF type:5prime_partial (+),score=19.50,sp|Q8NI22|MCFD2_HUMAN|31.410|2.01e-14; ref_name 98202315|mcfd2-5; class_code =; inherit_ref TRUE;
chr1	transdecoder	transcript	19195408	19195951	.	-	.	gene_name 98202315|mcfd2-5; gene_id MSTRG.587; transcript_id MSTRG.587.1; gene_biotype protein_coding; Info ORF type:5prime_partial (+),score=19.50,sp|Q8NI22|MCFD2_HUMAN|31.410|2.01e-14; ref_name 98202315|mcfd2-5; class_code =; inherit_ref TRUE;
chr1	transdecoder	CDS	19195472	19195951	.	-	0	gene_name 98202315|mcfd2-5; gene_id MSTRG.587; transcript_id MSTRG.587.1;
chr1	transdecoder	three_prime_utr	19200813	19200910	.	-	.	gene_name 98162022|lgr4-2; gene_id MSTRG.588; transcript_id MSTRG.588.1;
chr1	transdecoder	exon	19200813	19201198	.	-	.	gene_name 98162022|lgr4-2; gene_id MSTRG.588; transcript_id MSTRG.588.1;
chr1	transdecoder	gene	19200813	19243859	.	-	.	gene_name 98162022|lgr4-2; gene_id MSTRG.588; transcript_id NA; gene_biotype protein_coding; Info ORF type:complete (+),score=32.10,sp|Q9BXB1|LGR4_HUMAN|32.468|2.74e-09; ref_name 98162022|lgr4-2; class_code =,j; inherit_ref TRUE;
chr1	transdecoder	transcript	19200813	19243859	.	-	.	gene_name 98162022|lgr4-2; gene_id MSTRG.588; transcript_id MSTRG.588.1; gene_biotype protein_coding; Info ORF type:complete (+),score=32.10,sp|Q9BXB1|LGR4_HUMAN|32.468|2.74e-09; ref_name 98162022|lgr4-2; class_code =,j; inherit_ref TRUE;
chr1	transdecoder	three_prime_utr	19200831	19201228	.	-	.	gene_name 98162022|lgr4-2; gene_id MSTRG.588; transcript_id MSTRG.588.2;
chr1	transdecoder	exon	19200831	19201231	.	-	.	gene_name 98162022|lgr4-2; gene_id MSTRG.588; transcript_id MSTRG.588.2;
chr1	transdecoder	transcript	19200831	19243859	.	-	.	gene_name 98162022|lgr4-2; gene_id MSTRG.588; transcript_id MSTRG.588.2; gene_biotype protein_coding; Info ORF type:complete (+),score=32.10,sp|Q9BXB1|LGR4_HUMAN|32.468|2.74e-09; ref_name 98162022|lgr4-2; class_code =,j; inherit_ref TRUE;
chr1	transdecoder	CDS	19200911	19201198	.	-	0	gene_name 98162022|lgr4-2; gene_id MSTRG.588; transcript_id MSTRG.588.1;
chr1	transdecoder	CDS	19201229	19201231	.	-	0	gene_name 98162022|lgr4-2; gene_id MSTRG.588; transcript_id MSTRG.588.2;
chr1	transdecoder	CDS	19205618	19205781	.	-	2	gene_name 98162022|lgr4-2; gene_id MSTRG.588; transcript_id MSTRG.588.1;
chr1	transdecoder	CDS	19205618	19205781	.	-	2	gene_name 98162022|lgr4-2; gene_id MSTRG.588; transcript_id MSTRG.588.2;
chr1	transdecoder	exon	19205618	19205781	.	-	.	gene_name 98162022|lgr4-2; gene_id MSTRG.588; transcript_id MSTRG.588.1;
chr1	transdecoder	exon	19205618	19205781	.	-	.	gene_name 98162022|lgr4-2; gene_id MSTRG.588; transcript_id MSTRG.588.2;
chr1	transdecoder	CDS	19205960	19206196	.	-	2	gene_name 98162022|lgr4-2; gene_id MSTRG.588; transcript_id MSTRG.588.1;
chr1	transdecoder	CDS	19205960	19206196	.	-	2	gene_name 98162022|lgr4-2; gene_id MSTRG.588; transcript_id MSTRG.588.2;
chr1	transdecoder	exon	19205960	19206196	.	-	.	gene_name 98162022|lgr4-2; gene_id MSTRG.588; transcript_id MSTRG.588.1;
chr1	transdecoder	exon	19205960	19206196	.	-	.	gene_name 98162022|lgr4-2; gene_id MSTRG.588; transcript_id MSTRG.588.2;
chr1	transdecoder	CDS	19206323	19206509	.	-	0	gene_name 98162022|lgr4-2; gene_id MSTRG.588; transcript_id MSTRG.588.1;
chr1	transdecoder	CDS	19206323	19206509	.	-	0	gene_name 98162022|lgr4-2; gene_id MSTRG.588; transcript_id MSTRG.588.2;
chr1	transdecoder	exon	19206323	19206536	.	-	.	gene_name 98162022|lgr4-2; gene_id MSTRG.588; transcript_id MSTRG.588.1;
chr1	transdecoder	exon	19206323	19206536	.	-	.	gene_name 98162022|lgr4-2; gene_id MSTRG.588; transcript_id MSTRG.588.2;
chr1	transdecoder	five_prime_utr	19206510	19206536	.	-	.	gene_name 98162022|lgr4-2; gene_id MSTRG.588; transcript_id MSTRG.588.1;
chr1	transdecoder	five_prime_utr	19206510	19206536	.	-	.	gene_name 98162022|lgr4-2; gene_id MSTRG.588; transcript_id MSTRG.588.2;
chr1	transdecoder	exon	19243702	19243859	.	-	.	gene_name 98162022|lgr4-2; gene_id MSTRG.588; transcript_id MSTRG.588.1;
chr1	transdecoder	exon	19243702	19243859	.	-	.	gene_name 98162022|lgr4-2; gene_id MSTRG.588; transcript_id MSTRG.588.2;
chr1	transdecoder	five_prime_utr	19243702	19243859	.	-	.	gene_name 98162022|lgr4-2; gene_id MSTRG.588; transcript_id MSTRG.588.1;
chr1	transdecoder	five_prime_utr	19243702	19243859	.	-	.	gene_name 98162022|lgr4-2; gene_id MSTRG.588; transcript_id MSTRG.588.2;
chr1	StringTie	exon	19316428	19316872	.	.	.	gene_name 98300317|unknown-4114; gene_id MSTRG.589; transcript_id MSTRG.589.1;
chr1	StringTie	transcript	19316428	19316872	.	.	.	gene_name 98300317|unknown-4114; gene_id MSTRG.589; transcript_id MSTRG.589.1; gene_biotype non-coding; Info NA; ref_name 98046069|glce; class_code p; inherit_ref FALSE;
chr1	transdecoder	three_prime_utr	19318171	19318423	.	-	.	gene_name 98046069|glce; gene_id MSTRG.590; transcript_id MSTRG.590.1;
chr1	transdecoder	exon	19318171	19319053	.	-	.	gene_name 98046069|glce; gene_id MSTRG.590; transcript_id MSTRG.590.1;
chr1	transdecoder	gene	19318171	19335217	.	-	.	gene_name 98046069|glce; gene_id MSTRG.590; transcript_id NA; gene_biotype protein_coding; Info ORF type:complete (+),score=72.29,sp|O94923|GLCE_HUMAN|31.842|8.00e-78; ref_name 98046069|glce; class_code =; inherit_ref TRUE;
chr1	transdecoder	transcript	19318171	19335217	.	-	.	gene_name 98046069|glce; gene_id MSTRG.590; transcript_id MSTRG.590.1; gene_biotype protein_coding; Info ORF type:complete (+),score=72.29,sp|O94923|GLCE_HUMAN|31.842|8.00e-78; ref_name 98046069|glce; class_code =; inherit_ref TRUE;
chr1	transdecoder	CDS	19318424	19319053	.	-	0	gene_name 98046069|glce; gene_id MSTRG.590; transcript_id MSTRG.590.1;
chr1	transdecoder	CDS	19331394	19331519	.	-	0	gene_name 98046069|glce; gene_id MSTRG.590; transcript_id MSTRG.590.1;
chr1	transdecoder	exon	19331394	19331519	.	-	.	gene_name 98046069|glce; gene_id MSTRG.590; transcript_id MSTRG.590.1;
chr1	transdecoder	CDS	19331951	19332234	.	-	2	gene_name 98046069|glce; gene_id MSTRG.590; transcript_id MSTRG.590.1;
chr1	transdecoder	exon	19331951	19332234	.	-	.	gene_name 98046069|glce; gene_id MSTRG.590; transcript_id MSTRG.590.1;
chr1	transdecoder	CDS	19333692	19333916	.	-	2	gene_name 98046069|glce; gene_id MSTRG.590; transcript_id MSTRG.590.1;
chr1	transdecoder	exon	19333692	19333916	.	-	.	gene_name 98046069|glce; gene_id MSTRG.590; transcript_id MSTRG.590.1;
chr1	transdecoder	CDS	19334398	19334654	.	-	1	gene_name 98046069|glce; gene_id MSTRG.590; transcript_id MSTRG.590.1;
chr1	transdecoder	exon	19334398	19334654	.	-	.	gene_name 98046069|glce; gene_id MSTRG.590; transcript_id MSTRG.590.1;
chr1	transdecoder	CDS	19334909	19335159	.	-	0	gene_name 98046069|glce; gene_id MSTRG.590; transcript_id MSTRG.590.1;
chr1	transdecoder	exon	19334909	19335217	.	-	.	gene_name 98046069|glce; gene_id MSTRG.590; transcript_id MSTRG.590.1;
chr1	transdecoder	five_prime_utr	19335160	19335217	.	-	.	gene_name 98046069|glce; gene_id MSTRG.590; transcript_id MSTRG.590.1;
chr1	transdecoder	three_prime_utr	19335491	19335629	.	-	.	gene_name 98012471|apc10; gene_id MSTRG.591; transcript_id MSTRG.591.1;
chr1	transdecoder	exon	19335491	19336250	.	-	.	gene_name 98012471|apc10; gene_id MSTRG.591; transcript_id MSTRG.591.1;
chr1	transdecoder	gene	19335491	19336250	.	-	.	gene_name 98012471|apc10; gene_id MSTRG.591; transcript_id NA; gene_biotype protein_coding; Info ORF type:complete (+),score=29.58,sp|Q9UM13|APC10_HUMAN|61.078|1.08e-76; ref_name 98012471|apc10; class_code =; inherit_ref TRUE;
chr1	transdecoder	transcript	19335491	19336250	.	-	.	gene_name 98012471|apc10; gene_id MSTRG.591; transcript_id MSTRG.591.1; gene_biotype protein_coding; Info ORF type:complete (+),score=29.58,sp|Q9UM13|APC10_HUMAN|61.078|1.08e-76; ref_name 98012471|apc10; class_code =; inherit_ref TRUE;
chr1	transdecoder	CDS	19335630	19336214	.	-	0	gene_name 98012471|apc10; gene_id MSTRG.591; transcript_id MSTRG.591.1;
chr1	transdecoder	five_prime_utr	19336215	19336250	.	-	.	gene_name 98012471|apc10; gene_id MSTRG.591; transcript_id MSTRG.591.1;
chr1	StringTie	exon	19339210	19339478	.	.	.	gene_name 98300318|unknown-4121; gene_id MSTRG.592; transcript_id MSTRG.592.1;
chr1	StringTie	transcript	19339210	19339478	.	.	.	gene_name 98300318|unknown-4121; gene_id MSTRG.592; transcript_id MSTRG.592.1; gene_biotype non-coding; Info NA; ref_name -; class_code u; inherit_ref FALSE;
chr1	transdecoder	exon	19344562	19344705	.	+	.	gene_name 98048687|pr38a; gene_id MSTRG.593; transcript_id MSTRG.593.1;
chr1	transdecoder	exon	19344562	19344705	.	+	.	gene_name 98048687|pr38a; gene_id MSTRG.593; transcript_id MSTRG.593.2;
chr1	transdecoder	exon	19344562	19344705	.	+	.	gene_name 98048687|pr38a; gene_id MSTRG.593; transcript_id MSTRG.593.3;
chr1	transdecoder	gene	19344562	19353765	.	+	.	gene_name 98048687|pr38a; gene_id MSTRG.593; transcript_id NA; gene_biotype protein_coding; Info ORF type:5prime_partial (+),score=58.74,sp|Q8NAV1|PR38A_HUMAN|67.841|2.24e-105; ref_name 98048687|pr38a; class_code =,j; inherit_ref TRUE;
chr1	transdecoder	transcript	19344562	19353765	.	+	.	gene_name 98048687|pr38a; gene_id MSTRG.593; transcript_id MSTRG.593.1; gene_biotype protein_coding; Info ORF type:5prime_partial (+),score=58.74,sp|Q8NAV1|PR38A_HUMAN|67.841|2.24e-105; ref_name 98048687|pr38a; class_code =,j; inherit_ref TRUE;
chr1	transdecoder	transcript	19344562	19353765	.	+	.	gene_name 98048687|pr38a; gene_id MSTRG.593; transcript_id MSTRG.593.2; gene_biotype protein_coding; Info ORF type:5prime_partial (+),score=58.74,sp|Q8NAV1|PR38A_HUMAN|67.841|2.24e-105; ref_name 98048687|pr38a; class_code =,j; inherit_ref TRUE;
chr1	transdecoder	transcript	19344562	19353765	.	+	.	gene_name 98048687|pr38a; gene_id MSTRG.593; transcript_id MSTRG.593.3; gene_biotype protein_coding; Info ORF type:5prime_partial (+),score=58.74,sp|Q8NAV1|PR38A_HUMAN|67.841|2.24e-105; ref_name 98048687|pr38a; class_code =,j; inherit_ref TRUE;
chr1	transdecoder	CDS	19344564	19344705	.	+	0	gene_name 98048687|pr38a; gene_id MSTRG.593; transcript_id MSTRG.593.1;
chr1	transdecoder	CDS	19344564	19344705	.	+	0	gene_name 98048687|pr38a; gene_id MSTRG.593; transcript_id MSTRG.593.2;
chr1	transdecoder	CDS	19344564	19344705	.	+	0	gene_name 98048687|pr38a; gene_id MSTRG.593; transcript_id MSTRG.593.3;
chr1	transdecoder	CDS	19344746	19344905	.	+	2	gene_name 98048687|pr38a; gene_id MSTRG.593; transcript_id MSTRG.593.1;
chr1	transdecoder	CDS	19344746	19344905	.	+	2	gene_name 98048687|pr38a; gene_id MSTRG.593; transcript_id MSTRG.593.2;
chr1	transdecoder	CDS	19344746	19344905	.	+	2	gene_name 98048687|pr38a; gene_id MSTRG.593; transcript_id MSTRG.593.3;
chr1	transdecoder	exon	19344746	19344905	.	+	.	gene_name 98048687|pr38a; gene_id MSTRG.593; transcript_id MSTRG.593.1;
chr1	transdecoder	exon	19344746	19344905	.	+	.	gene_name 98048687|pr38a; gene_id MSTRG.593; transcript_id MSTRG.593.2;
chr1	transdecoder	exon	19344746	19344905	.	+	.	gene_name 98048687|pr38a; gene_id MSTRG.593; transcript_id MSTRG.593.3;
chr1	transdecoder	CDS	19344978	19345099	.	+	1	gene_name 98048687|pr38a; gene_id MSTRG.593; transcript_id MSTRG.593.1;
chr1	transdecoder	CDS	19344978	19345099	.	+	1	gene_name 98048687|pr38a; gene_id MSTRG.593; transcript_id MSTRG.593.2;
chr1	transdecoder	CDS	19344978	19345099	.	+	1	gene_name 98048687|pr38a; gene_id MSTRG.593; transcript_id MSTRG.593.3;
chr1	transdecoder	exon	19344978	19345099	.	+	.	gene_name 98048687|pr38a; gene_id MSTRG.593; transcript_id MSTRG.593.1;
chr1	transdecoder	exon	19344978	19345099	.	+	.	gene_name 98048687|pr38a; gene_id MSTRG.593; transcript_id MSTRG.593.2;
chr1	transdecoder	exon	19344978	19345099	.	+	.	gene_name 98048687|pr38a; gene_id MSTRG.593; transcript_id MSTRG.593.3;
chr1	transdecoder	CDS	19348414	19348541	.	+	2	gene_name 98048687|pr38a; gene_id MSTRG.593; transcript_id MSTRG.593.1;
chr1	transdecoder	CDS	19348414	19348541	.	+	2	gene_name 98048687|pr38a; gene_id MSTRG.593; transcript_id MSTRG.593.2;
chr1	transdecoder	CDS	19348414	19348541	.	+	2	gene_name 98048687|pr38a; gene_id MSTRG.593; transcript_id MSTRG.593.3;
chr1	transdecoder	exon	19348414	19348541	.	+	.	gene_name 98048687|pr38a; gene_id MSTRG.593; transcript_id MSTRG.593.1;
chr1	transdecoder	exon	19348414	19348541	.	+	.	gene_name 98048687|pr38a; gene_id MSTRG.593; transcript_id MSTRG.593.2;
chr1	transdecoder	exon	19348414	19348541	.	+	.	gene_name 98048687|pr38a; gene_id MSTRG.593; transcript_id MSTRG.593.3;
chr1	transdecoder	CDS	19348953	19349024	.	+	0	gene_name 98048687|pr38a; gene_id MSTRG.593; transcript_id MSTRG.593.1;
chr1	transdecoder	CDS	19348953	19349024	.	+	0	gene_name 98048687|pr38a; gene_id MSTRG.593; transcript_id MSTRG.593.2;
chr1	transdecoder	CDS	19348953	19349024	.	+	0	gene_name 98048687|pr38a; gene_id MSTRG.593; transcript_id MSTRG.593.3;
chr1	transdecoder	exon	19348953	19349024	.	+	.	gene_name 98048687|pr38a; gene_id MSTRG.593; transcript_id MSTRG.593.1;
chr1	transdecoder	exon	19348953	19349024	.	+	.	gene_name 98048687|pr38a; gene_id MSTRG.593; transcript_id MSTRG.593.2;
chr1	transdecoder	exon	19348953	19349024	.	+	.	gene_name 98048687|pr38a; gene_id MSTRG.593; transcript_id MSTRG.593.3;
chr1	transdecoder	CDS	19353179	19353360	.	+	0	gene_name 98048687|pr38a; gene_id MSTRG.593; transcript_id MSTRG.593.1;
chr1	transdecoder	CDS	19353179	19353360	.	+	0	gene_name 98048687|pr38a; gene_id MSTRG.593; transcript_id MSTRG.593.2;
chr1	transdecoder	exon	19353179	19353360	.	+	.	gene_name 98048687|pr38a; gene_id MSTRG.593; transcript_id MSTRG.593.1;
chr1	transdecoder	exon	19353179	19353360	.	+	.	gene_name 98048687|pr38a; gene_id MSTRG.593; transcript_id MSTRG.593.2;
chr1	transdecoder	CDS	19353179	19353364	.	+	0	gene_name 98048687|pr38a; gene_id MSTRG.593; transcript_id MSTRG.593.3;
chr1	transdecoder	exon	19353179	19353364	.	+	.	gene_name 98048687|pr38a; gene_id MSTRG.593; transcript_id MSTRG.593.3;
chr1	transdecoder	CDS	19353410	19353542	.	+	1	gene_name 98048687|pr38a; gene_id MSTRG.593; transcript_id MSTRG.593.1;
chr1	transdecoder	exon	19353410	19353765	.	+	.	gene_name 98048687|pr38a; gene_id MSTRG.593; transcript_id MSTRG.593.1;
chr1	transdecoder	exon	19353410	19353765	.	+	.	gene_name 98048687|pr38a; gene_id MSTRG.593; transcript_id MSTRG.593.3;
chr1	transdecoder	three_prime_utr	19353410	19353765	.	+	.	gene_name 98048687|pr38a; gene_id MSTRG.593; transcript_id MSTRG.593.3;
chr1	transdecoder	CDS	19353414	19353483	.	+	1	gene_name 98048687|pr38a; gene_id MSTRG.593; transcript_id MSTRG.593.2;
chr1	transdecoder	exon	19353414	19353765	.	+	.	gene_name 98048687|pr38a; gene_id MSTRG.593; transcript_id MSTRG.593.2;
chr1	transdecoder	three_prime_utr	19353484	19353765	.	+	.	gene_name 98048687|pr38a; gene_id MSTRG.593; transcript_id MSTRG.593.2;
chr1	transdecoder	three_prime_utr	19353543	19353765	.	+	.	gene_name 98048687|pr38a; gene_id MSTRG.593; transcript_id MSTRG.593.1;
chr1	StringTie	exon	19358581	19360749	.	-	.	gene_name 98300319|unknown-4183; gene_id MSTRG.594; transcript_id MSTRG.594.1;
chr1	StringTie	transcript	19358581	19360749	.	-	.	gene_name 98300319|unknown-4183; gene_id MSTRG.594; transcript_id MSTRG.594.1; gene_biotype non-coding; Info NA; ref_name -; class_code u; inherit_ref FALSE;
chr1	StringTie	exon	19369453	19369490	.	+	.	gene_name 98300320|unknown-4184; gene_id MSTRG.595; transcript_id MSTRG.595.1;
chr1	StringTie	transcript	19369453	19369789	.	+	.	gene_name 98300320|unknown-4184; gene_id MSTRG.595; transcript_id MSTRG.595.1; gene_biotype non-coding; Info NA; ref_name -; class_code u; inherit_ref FALSE;
chr1	StringTie	exon	19369459	19369789	.	+	.	gene_name 98300320|unknown-4184; gene_id MSTRG.595; transcript_id MSTRG.595.2;
chr1	StringTie	transcript	19369459	19369789	.	+	.	gene_name 98300320|unknown-4184; gene_id MSTRG.595; transcript_id MSTRG.595.2; gene_biotype non-coding; Info NA; ref_name -; class_code u; inherit_ref FALSE;
chr1	StringTie	exon	19369536	19369789	.	+	.	gene_name 98300320|unknown-4184; gene_id MSTRG.595; transcript_id MSTRG.595.1;
chr1	transdecoder	five_prime_utr	19370261	19370290	.	+	.	gene_name 98046329|int13; gene_id MSTRG.596; transcript_id MSTRG.596.1;
chr1	transdecoder	five_prime_utr	19370261	19370290	.	+	.	gene_name 98046329|int13; gene_id MSTRG.596; transcript_id MSTRG.596.2;
chr1	transdecoder	exon	19370261	19370864	.	+	.	gene_name 98046329|int13; gene_id MSTRG.596; transcript_id MSTRG.596.1;
chr1	transdecoder	exon	19370261	19370864	.	+	.	gene_name 98046329|int13; gene_id MSTRG.596; transcript_id MSTRG.596.2;
chr1	transdecoder	gene	19370261	19375759	.	+	.	gene_name 98046329|int13; gene_id MSTRG.596; transcript_id NA; gene_biotype protein_coding; Info ORF type:complete (+),score=93.71,sp|Q9NVM9|INT13_HUMAN|31.757|3.45e-80; ref_name 98046329|int13; class_code =,j,n; inherit_ref TRUE;
chr1	transdecoder	transcript	19370261	19375759	.	+	.	gene_name 98046329|int13; gene_id MSTRG.596; transcript_id MSTRG.596.1; gene_biotype protein_coding; Info ORF type:complete (+),score=93.71,sp|Q9NVM9|INT13_HUMAN|31.757|3.45e-80; ref_name 98046329|int13; class_code =,j,n; inherit_ref TRUE;
chr1	transdecoder	transcript	19370261	19375759	.	+	.	gene_name 98046329|int13; gene_id MSTRG.596; transcript_id MSTRG.596.2; gene_biotype protein_coding; Info ORF type:complete (+),score=93.71,sp|Q9NVM9|INT13_HUMAN|31.757|3.45e-80; ref_name 98046329|int13; class_code =,j,n; inherit_ref TRUE;
chr1	transdecoder	five_prime_utr	19370275	19370338	.	+	.	gene_name 98046329|int13; gene_id MSTRG.596; transcript_id MSTRG.596.3;
chr1	transdecoder	exon	19370275	19371423	.	+	.	gene_name 98046329|int13; gene_id MSTRG.596; transcript_id MSTRG.596.3;
chr1	transdecoder	transcript	19370275	19375759	.	+	.	gene_name 98046329|int13; gene_id MSTRG.596; transcript_id MSTRG.596.3; gene_biotype protein_coding; Info ORF type:complete (+),score=93.71,sp|Q9NVM9|INT13_HUMAN|31.757|3.45e-80; ref_name 98046329|int13; class_code =,j,n; inherit_ref TRUE;
chr1	transdecoder	CDS	19370291	19370864	.	+	0	gene_name 98046329|int13; gene_id MSTRG.596; transcript_id MSTRG.596.1;
chr1	transdecoder	CDS	19370291	19370864	.	+	0	gene_name 98046329|int13; gene_id MSTRG.596; transcript_id MSTRG.596.2;
chr1	transdecoder	CDS	19370339	19370896	.	+	0	gene_name 98046329|int13; gene_id MSTRG.596; transcript_id MSTRG.596.3;
chr1	transdecoder	CDS	19370973	19371423	.	+	0	gene_name 98046329|int13; gene_id MSTRG.596; transcript_id MSTRG.596.3;
chr1	transdecoder	CDS	19370983	19371041	.	+	2	gene_name 98046329|int13; gene_id MSTRG.596; transcript_id MSTRG.596.2;
chr1	transdecoder	exon	19370983	19371041	.	+	.	gene_name 98046329|int13; gene_id MSTRG.596; transcript_id MSTRG.596.2;
chr1	transdecoder	CDS	19370983	19371423	.	+	2	gene_name 98046329|int13; gene_id MSTRG.596; transcript_id MSTRG.596.1;
chr1	transdecoder	exon	19370983	19371423	.	+	.	gene_name 98046329|int13; gene_id MSTRG.596; transcript_id MSTRG.596.1;
chr1	transdecoder	CDS	19371088	19371423	.	+	0	gene_name 98046329|int13; gene_id MSTRG.596; transcript_id MSTRG.596.2;
chr1	transdecoder	exon	19371088	19371423	.	+	.	gene_name 98046329|int13; gene_id MSTRG.596; transcript_id MSTRG.596.2;
chr1	transdecoder	CDS	19373494	19373498	.	+	2	gene_name 98046329|int13; gene_id MSTRG.596; transcript_id MSTRG.596.3;
chr1	transdecoder	exon	19373494	19373860	.	+	.	gene_name 98046329|int13; gene_id MSTRG.596; transcript_id MSTRG.596.3;
chr1	transdecoder	CDS	19373499	19373860	.	+	2	gene_name 98046329|int13; gene_id MSTRG.596; transcript_id MSTRG.596.1;
chr1	transdecoder	CDS	19373499	19373860	.	+	2	gene_name 98046329|int13; gene_id MSTRG.596; transcript_id MSTRG.596.2;
chr1	transdecoder	exon	19373499	19373860	.	+	.	gene_name 98046329|int13; gene_id MSTRG.596; transcript_id MSTRG.596.1;
chr1	transdecoder	exon	19373499	19373860	.	+	.	gene_name 98046329|int13; gene_id MSTRG.596; transcript_id MSTRG.596.2;
chr1	transdecoder	CDS	19373546	19373860	.	+	0	gene_name 98046329|int13; gene_id MSTRG.596; transcript_id MSTRG.596.3;
chr1	transdecoder	CDS	19375131	19375661	.	+	0	gene_name 98046329|int13; gene_id MSTRG.596; transcript_id MSTRG.596.1;
chr1	transdecoder	CDS	19375131	19375661	.	+	0	gene_name 98046329|int13; gene_id MSTRG.596; transcript_id MSTRG.596.2;
chr1	transdecoder	CDS	19375131	19375661	.	+	0	gene_name 98046329|int13; gene_id MSTRG.596; transcript_id MSTRG.596.3;
chr1	transdecoder	exon	19375131	19375759	.	+	.	gene_name 98046329|int13; gene_id MSTRG.596; transcript_id MSTRG.596.1;
chr1	transdecoder	exon	19375131	19375759	.	+	.	gene_name 98046329|int13; gene_id MSTRG.596; transcript_id MSTRG.596.2;
chr1	transdecoder	exon	19375131	19375759	.	+	.	gene_name 98046329|int13; gene_id MSTRG.596; transcript_id MSTRG.596.3;
chr1	transdecoder	three_prime_utr	19375662	19375759	.	+	.	gene_name 98046329|int13; gene_id MSTRG.596; transcript_id MSTRG.596.1;
chr1	transdecoder	three_prime_utr	19375662	19375759	.	+	.	gene_name 98046329|int13; gene_id MSTRG.596; transcript_id MSTRG.596.2;
chr1	transdecoder	three_prime_utr	19375662	19375759	.	+	.	gene_name 98046329|int13; gene_id MSTRG.596; transcript_id MSTRG.596.3;
chr1	transdecoder	three_prime_utr	19415912	19415974	.	-	.	gene_name 98005752|foxc2; gene_id MSTRG.597; transcript_id MSTRG.597.1;
chr1	transdecoder	exon	19415912	19416986	.	-	.	gene_name 98005752|foxc2; gene_id MSTRG.597; transcript_id MSTRG.597.1;
chr1	transdecoder	gene	19415912	19416986	.	-	.	gene_name 98005752|foxc2; gene_id MSTRG.597; transcript_id NA; gene_biotype protein_coding; Info ORF type:5prime_partial (+),score=49.26,sp|Q99958|FOXC2_HUMAN|63.975|3.24e-61; ref_name 98005752|foxc2; class_code =; inherit_ref TRUE;
chr1	transdecoder	transcript	19415912	19416986	.	-	.	gene_name 98005752|foxc2; gene_id MSTRG.597; transcript_id MSTRG.597.1; gene_biotype protein_coding; Info ORF type:5prime_partial (+),score=49.26,sp|Q99958|FOXC2_HUMAN|63.975|3.24e-61; ref_name 98005752|foxc2; class_code =; inherit_ref TRUE;
chr1	transdecoder	CDS	19415975	19416985	.	-	0	gene_name 98005752|foxc2; gene_id MSTRG.597; transcript_id MSTRG.597.1;
chr1	transdecoder	three_prime_utr	19432141	19432376	.	-	.	gene_name 98035245|s27a4-3; gene_id MSTRG.598; transcript_id MSTRG.598.1;
chr1	transdecoder	exon	19432141	19433278	.	-	.	gene_name 98035245|s27a4-3; gene_id MSTRG.598; transcript_id MSTRG.598.1;
chr1	transdecoder	transcript	19432141	19438020	.	-	.	gene_name 98035245|s27a4-3; gene_id MSTRG.598; transcript_id MSTRG.598.1; gene_biotype protein_coding; Info ORF type:5prime_partial (+),score=86.28,sp|Q6P1M0|S27A4_HUMAN|38.830|6.21e-140; ref_name 98035245|s27a4-3; class_code u,j,m,n,i; inherit_ref TRUE;
chr1	transdecoder	gene	19432141	19487722	.	-	.	gene_name 98035245|s27a4-3; gene_id MSTRG.598; transcript_id NA; gene_biotype protein_coding; Info ORF type:5prime_partial (+),score=86.28,sp|Q6P1M0|S27A4_HUMAN|38.830|6.21e-140; ref_name 98035245|s27a4-3; class_code u,j,m,n,i; inherit_ref TRUE;
chr1	transdecoder	CDS	19432377	19433278	.	-	2	gene_name 98035245|s27a4-3; gene_id MSTRG.598; transcript_id MSTRG.598.1;
chr1	transdecoder	exon	19432852	19433278	.	-	.	gene_name 98035245|s27a4-3; gene_id MSTRG.598; transcript_id MSTRG.598.2;
chr1	transdecoder	transcript	19432852	19444671	.	-	.	gene_name 98035245|s27a4-3; gene_id MSTRG.598; transcript_id MSTRG.598.2; gene_biotype protein_coding; Info ORF type:5prime_partial (+),score=86.28,sp|Q6P1M0|S27A4_HUMAN|38.830|6.21e-140; ref_name 98035245|s27a4-3; class_code u,j,m,n,i; inherit_ref TRUE;
chr1	transdecoder	CDS	19432854	19433278	.	-	2	gene_name 98035245|s27a4-3; gene_id MSTRG.598; transcript_id MSTRG.598.2;
chr1	transdecoder	CDS	19436229	19437246	.	-	0	gene_name 98035245|s27a4-3; gene_id MSTRG.598; transcript_id MSTRG.598.1;
chr1	transdecoder	exon	19436229	19437246	.	-	.	gene_name 98035245|s27a4-3; gene_id MSTRG.598; transcript_id MSTRG.598.1;
chr1	transdecoder	CDS	19437986	19438018	.	-	0	gene_name 98035245|s27a4-3; gene_id MSTRG.598; transcript_id MSTRG.598.1;
chr1	transdecoder	exon	19437986	19438020	.	-	.	gene_name 98035245|s27a4-3; gene_id MSTRG.598; transcript_id MSTRG.598.1;
chr1	transdecoder	three_prime_utr	19441545	19441586	.	-	.	gene_name 98035245|s27a4-3; gene_id MSTRG.598; transcript_id MSTRG.598.3;
chr1	transdecoder	exon	19441545	19442488	.	-	.	gene_name 98035245|s27a4-3; gene_id MSTRG.598; transcript_id MSTRG.598.3;
chr1	transdecoder	transcript	19441545	19456872	.	-	.	gene_name 98035245|s27a4-3; gene_id MSTRG.598; transcript_id MSTRG.598.3; gene_biotype protein_coding; Info ORF type:5prime_partial (+),score=86.28,sp|Q6P1M0|S27A4_HUMAN|38.830|6.21e-140; ref_name 98035245|s27a4-3; class_code u,j,m,n,i; inherit_ref TRUE;
chr1	transdecoder	three_prime_utr	19441567	19441586	.	-	.	gene_name 98035245|s27a4-3; gene_id MSTRG.598; transcript_id MSTRG.598.4;
chr1	transdecoder	exon	19441567	19442488	.	-	.	gene_name 98035245|s27a4-3; gene_id MSTRG.598; transcript_id MSTRG.598.4;
chr1	transdecoder	transcript	19441567	19466495	.	-	.	gene_name 98035245|s27a4-3; gene_id MSTRG.598; transcript_id MSTRG.598.4; gene_biotype protein_coding; Info ORF type:5prime_partial (+),score=86.28,sp|Q6P1M0|S27A4_HUMAN|38.830|6.21e-140; ref_name 98035245|s27a4-3; class_code u,j,m,n,i; inherit_ref TRUE;
chr1	transdecoder	three_prime_utr	19441583	19441586	.	-	.	gene_name 98035245|s27a4-3; gene_id MSTRG.598; transcript_id MSTRG.598.5;
chr1	transdecoder	exon	19441583	19442488	.	-	.	gene_name 98035245|s27a4-3; gene_id MSTRG.598; transcript_id MSTRG.598.5;
chr1	transdecoder	transcript	19441583	19487722	.	-	.	gene_name 98035245|s27a4-3; gene_id MSTRG.598; transcript_id MSTRG.598.5; gene_biotype protein_coding; Info ORF type:5prime_partial (+),score=86.28,sp|Q6P1M0|S27A4_HUMAN|38.830|6.21e-140; ref_name 98035245|s27a4-3; class_code u,j,m,n,i; inherit_ref TRUE;
chr1	transdecoder	CDS	19441587	19442488	.	-	2	gene_name 98035245|s27a4-3; gene_id MSTRG.598; transcript_id MSTRG.598.3;
chr1	transdecoder	CDS	19441587	19442488	.	-	2	gene_name 98035245|s27a4-3; gene_id MSTRG.598; transcript_id MSTRG.598.4;
chr1	transdecoder	CDS	19441587	19442488	.	-	2	gene_name 98035245|s27a4-3; gene_id MSTRG.598; transcript_id MSTRG.598.5;
chr1	transdecoder	exon	19441595	19442488	.	-	.	gene_name 98035245|s27a4-3; gene_id MSTRG.598; transcript_id MSTRG.598.6;
chr1	transdecoder	transcript	19441595	19444854	.	-	.	gene_name 98035245|s27a4-3; gene_id MSTRG.598; transcript_id MSTRG.598.6; gene_biotype protein_coding; Info ORF type:5prime_partial (+),score=86.28,sp|Q6P1M0|S27A4_HUMAN|38.830|6.21e-140; ref_name 98035245|s27a4-3; class_code u,j,m,n,i; inherit_ref TRUE;
chr1	transdecoder	CDS	19441596	19442488	.	-	2	gene_name 98035245|s27a4-3; gene_id MSTRG.598; transcript_id MSTRG.598.6;
chr1	transdecoder	exon	19442411	19442488	.	-	.	gene_name 98035245|s27a4-3; gene_id MSTRG.598; transcript_id MSTRG.598.7;
chr1	transdecoder	transcript	19442411	19448871	.	-	.	gene_name 98035245|s27a4-3; gene_id MSTRG.598; transcript_id MSTRG.598.7; gene_biotype protein_coding; Info ORF type:5prime_partial (+),score=86.28,sp|Q6P1M0|S27A4_HUMAN|38.830|6.21e-140; ref_name 98035245|s27a4-3; class_code u,j,m,n,i; inherit_ref TRUE;
chr1	transdecoder	CDS	19442412	19442488	.	-	2	gene_name 98035245|s27a4-3; gene_id MSTRG.598; transcript_id MSTRG.598.7;
chr1	transdecoder	CDS	19443433	19444453	.	-	0	gene_name 98035245|s27a4-3; gene_id MSTRG.598; transcript_id MSTRG.598.2;
chr1	transdecoder	CDS	19443433	19444453	.	-	0	gene_name 98035245|s27a4-3; gene_id MSTRG.598; transcript_id MSTRG.598.3;
chr1	transdecoder	CDS	19443433	19444453	.	-	0	gene_name 98035245|s27a4-3; gene_id MSTRG.598; transcript_id MSTRG.598.4;
chr1	transdecoder	CDS	19443433	19444453	.	-	0	gene_name 98035245|s27a4-3; gene_id MSTRG.598; transcript_id MSTRG.598.5;
chr1	transdecoder	CDS	19443433	19444453	.	-	0	gene_name 98035245|s27a4-3; gene_id MSTRG.598; transcript_id MSTRG.598.6;
chr1	transdecoder	CDS	19443433	19444453	.	-	0	gene_name 98035245|s27a4-3; gene_id MSTRG.598; transcript_id MSTRG.598.7;
chr1	transdecoder	exon	19443433	19444453	.	-	.	gene_name 98035245|s27a4-3; gene_id MSTRG.598; transcript_id MSTRG.598.3;
chr1	transdecoder	exon	19443433	19444453	.	-	.	gene_name 98035245|s27a4-3; gene_id MSTRG.598; transcript_id MSTRG.598.4;
chr1	transdecoder	exon	19443433	19444453	.	-	.	gene_name 98035245|s27a4-3; gene_id MSTRG.598; transcript_id MSTRG.598.5;
chr1	transdecoder	exon	19443433	19444453	.	-	.	gene_name 98035245|s27a4-3; gene_id MSTRG.598; transcript_id MSTRG.598.6;
chr1	transdecoder	exon	19443433	19444453	.	-	.	gene_name 98035245|s27a4-3; gene_id MSTRG.598; transcript_id MSTRG.598.7;
chr1	transdecoder	exon	19443433	19444671	.	-	.	gene_name 98035245|s27a4-3; gene_id MSTRG.598; transcript_id MSTRG.598.2;
chr1	transdecoder	five_prime_utr	19444454	19444671	.	-	.	gene_name 98035245|s27a4-3; gene_id MSTRG.598; transcript_id MSTRG.598.2;
chr1	transdecoder	CDS	19444786	19444821	.	-	0	gene_name 98035245|s27a4-3; gene_id MSTRG.598; transcript_id MSTRG.598.6;
chr1	transdecoder	exon	19444786	19444854	.	-	.	gene_name 98035245|s27a4-3; gene_id MSTRG.598; transcript_id MSTRG.598.6;
chr1	transdecoder	five_prime_utr	19444822	19444854	.	-	.	gene_name 98035245|s27a4-3; gene_id MSTRG.598; transcript_id MSTRG.598.6;
chr1	transdecoder	CDS	19448817	19448870	.	-	0	gene_name 98035245|s27a4-3; gene_id MSTRG.598; transcript_id MSTRG.598.7;
chr1	transdecoder	exon	19448817	19448871	.	-	.	gene_name 98035245|s27a4-3; gene_id MSTRG.598; transcript_id MSTRG.598.7;
chr1	transdecoder	CDS	19452730	19452732	.	-	0	gene_name 98035245|s27a4-3; gene_id MSTRG.598; transcript_id MSTRG.598.3;
chr1	transdecoder	CDS	19452730	19452732	.	-	0	gene_name 98035245|s27a4-3; gene_id MSTRG.598; transcript_id MSTRG.598.4;
chr1	transdecoder	exon	19452730	19453788	.	-	.	gene_name 98035245|s27a4-3; gene_id MSTRG.598; transcript_id MSTRG.598.3;
chr1	transdecoder	exon	19452730	19453788	.	-	.	gene_name 98035245|s27a4-3; gene_id MSTRG.598; transcript_id MSTRG.598.4;
chr1	transdecoder	three_prime_utr	19452770	19452889	.	-	.	gene_name 98035245|s27a4-3; gene_id MSTRG.598; transcript_id MSTRG.598.8;
chr1	transdecoder	three_prime_utr	19452770	19452889	.	-	.	gene_name 98035245|s27a4-3; gene_id MSTRG.598; transcript_id MSTRG.598.9;
chr1	transdecoder	exon	19452770	19453788	.	-	.	gene_name 98035245|s27a4-3; gene_id MSTRG.598; transcript_id MSTRG.598.9;
chr1	transdecoder	exon	19452770	19454956	.	-	.	gene_name 98035245|s27a4-3; gene_id MSTRG.598; transcript_id MSTRG.598.8;
chr1	transdecoder	transcript	19452770	19459088	.	-	.	gene_name 98035245|s27a4-3; gene_id MSTRG.598; transcript_id MSTRG.598.8; gene_biotype protein_coding; Info ORF type:5prime_partial (+),score=86.28,sp|Q6P1M0|S27A4_HUMAN|38.830|6.21e-140; ref_name 98035245|s27a4-3; class_code u,j,m,n,i; inherit_ref TRUE;
chr1	transdecoder	transcript	19452770	19459088	.	-	.	gene_name 98035245|s27a4-3; gene_id MSTRG.598; transcript_id MSTRG.598.9; gene_biotype protein_coding; Info ORF type:5prime_partial (+),score=86.28,sp|Q6P1M0|S27A4_HUMAN|38.830|6.21e-140; ref_name 98035245|s27a4-3; class_code u,j,m,n,i; inherit_ref TRUE;
chr1	transdecoder	CDS	19452890	19453585	.	-	0	gene_name 98035245|s27a4-3; gene_id MSTRG.598; transcript_id MSTRG.598.8;
chr1	transdecoder	CDS	19452890	19453788	.	-	2	gene_name 98035245|s27a4-3; gene_id MSTRG.598; transcript_id MSTRG.598.3;
chr1	transdecoder	CDS	19452890	19453788	.	-	2	gene_name 98035245|s27a4-3; gene_id MSTRG.598; transcript_id MSTRG.598.4;
chr1	transdecoder	CDS	19452890	19453788	.	-	2	gene_name 98035245|s27a4-3; gene_id MSTRG.598; transcript_id MSTRG.598.9;
chr1	transdecoder	CDS	19453922	19454956	.	-	0	gene_name 98035245|s27a4-3; gene_id MSTRG.598; transcript_id MSTRG.598.8;
chr1	transdecoder	CDS	19453930	19454956	.	-	0	gene_name 98035245|s27a4-3; gene_id MSTRG.598; transcript_id MSTRG.598.3;
chr1	transdecoder	CDS	19453930	19454956	.	-	0	gene_name 98035245|s27a4-3; gene_id MSTRG.598; transcript_id MSTRG.598.4;
chr1	transdecoder	CDS	19453930	19454956	.	-	0	gene_name 98035245|s27a4-3; gene_id MSTRG.598; transcript_id MSTRG.598.9;
chr1	transdecoder	exon	19453930	19454956	.	-	.	gene_name 98035245|s27a4-3; gene_id MSTRG.598; transcript_id MSTRG.598.3;
chr1	transdecoder	exon	19453930	19454956	.	-	.	gene_name 98035245|s27a4-3; gene_id MSTRG.598; transcript_id MSTRG.598.4;
chr1	transdecoder	exon	19453930	19454956	.	-	.	gene_name 98035245|s27a4-3; gene_id MSTRG.598; transcript_id MSTRG.598.9;
chr1	transdecoder	exon	19455380	19459088	.	-	.	gene_name 98035245|s27a4-3; gene_id MSTRG.598; transcript_id MSTRG.598.4;
chr1	transdecoder	five_prime_utr	19455380	19459088	.	-	.	gene_name 98035245|s27a4-3; gene_id MSTRG.598; transcript_id MSTRG.598.4;
chr1	transdecoder	exon	19455485	19456872	.	-	.	gene_name 98035245|s27a4-3; gene_id MSTRG.598; transcript_id MSTRG.598.3;
chr1	transdecoder	five_prime_utr	19455485	19456872	.	-	.	gene_name 98035245|s27a4-3; gene_id MSTRG.598; transcript_id MSTRG.598.3;
chr1	StringTie	exon	19457021	19457766	.	-	.	gene_name 98035245|s27a4-3; gene_id MSTRG.598; transcript_id MSTRG.598.10;
chr1	StringTie	transcript	19457021	19459088	.	-	.	gene_name 98035245|s27a4-3; gene_id MSTRG.598; transcript_id MSTRG.598.10; gene_biotype non-coding; Info NA; ref_name 98035245|s27a4-3; class_code u,j,m,n,i; inherit_ref TRUE;
chr1	transdecoder	CDS	19458926	19458979	.	-	0	gene_name 98035245|s27a4-3; gene_id MSTRG.598; transcript_id MSTRG.598.8;
chr1	transdecoder	CDS	19458926	19458979	.	-	0	gene_name 98035245|s27a4-3; gene_id MSTRG.598; transcript_id MSTRG.598.9;
chr1	StringTie	exon	19458926	19459088	.	-	.	gene_name 98035245|s27a4-3; gene_id MSTRG.598; transcript_id MSTRG.598.10;
chr1	transdecoder	exon	19458926	19459088	.	-	.	gene_name 98035245|s27a4-3; gene_id MSTRG.598; transcript_id MSTRG.598.8;
chr1	transdecoder	exon	19458926	19459088	.	-	.	gene_name 98035245|s27a4-3; gene_id MSTRG.598; transcript_id MSTRG.598.9;
chr1	transdecoder	five_prime_utr	19458980	19459088	.	-	.	gene_name 98035245|s27a4-3; gene_id MSTRG.598; transcript_id MSTRG.598.8;
chr1	transdecoder	five_prime_utr	19458980	19459088	.	-	.	gene_name 98035245|s27a4-3; gene_id MSTRG.598; transcript_id MSTRG.598.9;
chr1	transdecoder	CDS	19466402	19466437	.	-	0	gene_name 98035245|s27a4-3; gene_id MSTRG.598; transcript_id MSTRG.598.5;
chr1	transdecoder	exon	19466402	19466495	.	-	.	gene_name 98035245|s27a4-3; gene_id MSTRG.598; transcript_id MSTRG.598.4;
chr1	transdecoder	exon	19466402	19466495	.	-	.	gene_name 98035245|s27a4-3; gene_id MSTRG.598; transcript_id MSTRG.598.5;
chr1	transdecoder	five_prime_utr	19466402	19466495	.	-	.	gene_name 98035245|s27a4-3; gene_id MSTRG.598; transcript_id MSTRG.598.4;
chr1	transdecoder	five_prime_utr	19466438	19466495	.	-	.	gene_name 98035245|s27a4-3; gene_id MSTRG.598; transcript_id MSTRG.598.5;
chr1	StringTie	exon	19472742	19472976	.	-	.	gene_name 98035245|s27a4-3; gene_id MSTRG.598; transcript_id MSTRG.598.11;
chr1	StringTie	transcript	19472742	19487722	.	-	.	gene_name 98035245|s27a4-3; gene_id MSTRG.598; transcript_id MSTRG.598.11; gene_biotype non-coding; Info NA; ref_name 98035245|s27a4-3; class_code u,j,m,n,i; inherit_ref TRUE;
chr1	StringTie	exon	19472798	19472976	.	-	.	gene_name 98035245|s27a4-3; gene_id MSTRG.598; transcript_id MSTRG.598.12;
chr1	StringTie	transcript	19472798	19486784	.	-	.	gene_name 98035245|s27a4-3; gene_id MSTRG.598; transcript_id MSTRG.598.12; gene_biotype non-coding; Info NA; ref_name 98035245|s27a4-3; class_code u,j,m,n,i; inherit_ref TRUE;
chr1	StringTie	exon	19486612	19486784	.	-	.	gene_name 98035245|s27a4-3; gene_id MSTRG.598; transcript_id MSTRG.598.12;
chr1	StringTie	exon	19487350	19487439	.	-	.	gene_name 98035245|s27a4-3; gene_id MSTRG.598; transcript_id MSTRG.598.11;
chr1	transdecoder	exon	19487350	19487439	.	-	.	gene_name 98035245|s27a4-3; gene_id MSTRG.598; transcript_id MSTRG.598.5;
chr1	transdecoder	five_prime_utr	19487350	19487439	.	-	.	gene_name 98035245|s27a4-3; gene_id MSTRG.598; transcript_id MSTRG.598.5;
chr1	StringTie	exon	19487486	19487507	.	-	.	gene_name 98035245|s27a4-3; gene_id MSTRG.598; transcript_id MSTRG.598.11;
chr1	transdecoder	exon	19487486	19487507	.	-	.	gene_name 98035245|s27a4-3; gene_id MSTRG.598; transcript_id MSTRG.598.5;
chr1	transdecoder	five_prime_utr	19487486	19487507	.	-	.	gene_name 98035245|s27a4-3; gene_id MSTRG.598; transcript_id MSTRG.598.5;
chr1	StringTie	exon	19487668	19487722	.	-	.	gene_name 98035245|s27a4-3; gene_id MSTRG.598; transcript_id MSTRG.598.11;
chr1	transdecoder	exon	19487668	19487722	.	-	.	gene_name 98035245|s27a4-3; gene_id MSTRG.598; transcript_id MSTRG.598.5;
chr1	transdecoder	five_prime_utr	19487668	19487722	.	-	.	gene_name 98035245|s27a4-3; gene_id MSTRG.598; transcript_id MSTRG.598.5;
chr1	transdecoder	three_prime_utr	19497600	19497709	.	-	.	gene_name 98141760|zdh17-2; gene_id MSTRG.599; transcript_id MSTRG.599.1;
chr1	transdecoder	exon	19497600	19497845	.	-	.	gene_name 98141760|zdh17-2; gene_id MSTRG.599; transcript_id MSTRG.599.1;
chr1	transdecoder	transcript	19497600	19511995	.	-	.	gene_name 98141760|zdh17-2; gene_id MSTRG.599; transcript_id MSTRG.599.1; gene_biotype protein_coding; Info ORF type:complete (+),score=59.39,sp|Q8IUH5|ZDH17_HUMAN|41.227|4.36e-155; ref_name 98141760|zdh17-2; class_code j; inherit_ref TRUE;
chr1	transdecoder	gene	19497600	19514506	.	-	.	gene_name 98141760|zdh17-2; gene_id MSTRG.599; transcript_id NA; gene_biotype protein_coding; Info ORF type:complete (+),score=59.39,sp|Q8IUH5|ZDH17_HUMAN|41.227|4.36e-155; ref_name 98141760|zdh17-2; class_code j; inherit_ref TRUE;
chr1	transdecoder	three_prime_utr	19497619	19497709	.	-	.	gene_name 98141760|zdh17-2; gene_id MSTRG.599; transcript_id MSTRG.599.2;
chr1	transdecoder	three_prime_utr	19497619	19497709	.	-	.	gene_name 98141760|zdh17-2; gene_id MSTRG.599; transcript_id MSTRG.599.3;
chr1	transdecoder	exon	19497619	19497845	.	-	.	gene_name 98141760|zdh17-2; gene_id MSTRG.599; transcript_id MSTRG.599.2;
chr1	transdecoder	exon	19497619	19497845	.	-	.	gene_name 98141760|zdh17-2; gene_id MSTRG.599; transcript_id MSTRG.599.3;
chr1	transdecoder	transcript	19497619	19514506	.	-	.	gene_name 98141760|zdh17-2; gene_id MSTRG.599; transcript_id MSTRG.599.2; gene_biotype protein_coding; Info ORF type:complete (+),score=59.39,sp|Q8IUH5|ZDH17_HUMAN|41.227|4.36e-155; ref_name 98141760|zdh17-2; class_code j; inherit_ref TRUE;
chr1	transdecoder	transcript	19497619	19514506	.	-	.	gene_name 98141760|zdh17-2; gene_id MSTRG.599; transcript_id MSTRG.599.3; gene_biotype protein_coding; Info ORF type:complete (+),score=59.39,sp|Q8IUH5|ZDH17_HUMAN|41.227|4.36e-155; ref_name 98141760|zdh17-2; class_code j; inherit_ref TRUE;
chr1	transdecoder	CDS	19497710	19497845	.	-	1	gene_name 98141760|zdh17-2; gene_id MSTRG.599; transcript_id MSTRG.599.1;
chr1	transdecoder	CDS	19497710	19497845	.	-	1	gene_name 98141760|zdh17-2; gene_id MSTRG.599; transcript_id MSTRG.599.2;
chr1	transdecoder	CDS	19497710	19497845	.	-	1	gene_name 98141760|zdh17-2; gene_id MSTRG.599; transcript_id MSTRG.599.3;
chr1	transdecoder	CDS	19501415	19501435	.	-	1	gene_name 98141760|zdh17-2; gene_id MSTRG.599; transcript_id MSTRG.599.1;
chr1	transdecoder	exon	19501415	19501435	.	-	.	gene_name 98141760|zdh17-2; gene_id MSTRG.599; transcript_id MSTRG.599.1;
chr1	transdecoder	CDS	19501545	19501639	.	-	0	gene_name 98141760|zdh17-2; gene_id MSTRG.599; transcript_id MSTRG.599.1;
chr1	transdecoder	CDS	19501545	19501639	.	-	0	gene_name 98141760|zdh17-2; gene_id MSTRG.599; transcript_id MSTRG.599.2;
chr1	transdecoder	CDS	19501545	19501639	.	-	0	gene_name 98141760|zdh17-2; gene_id MSTRG.599; transcript_id MSTRG.599.3;
chr1	transdecoder	exon	19501545	19501639	.	-	.	gene_name 98141760|zdh17-2; gene_id MSTRG.599; transcript_id MSTRG.599.1;
chr1	transdecoder	exon	19501545	19501639	.	-	.	gene_name 98141760|zdh17-2; gene_id MSTRG.599; transcript_id MSTRG.599.2;
chr1	transdecoder	exon	19501545	19501639	.	-	.	gene_name 98141760|zdh17-2; gene_id MSTRG.599; transcript_id MSTRG.599.3;
chr1	transdecoder	CDS	19503044	19503204	.	-	2	gene_name 98141760|zdh17-2; gene_id MSTRG.599; transcript_id MSTRG.599.1;
chr1	transdecoder	CDS	19503044	19503204	.	-	2	gene_name 98141760|zdh17-2; gene_id MSTRG.599; transcript_id MSTRG.599.2;
chr1	transdecoder	CDS	19503044	19503204	.	-	2	gene_name 98141760|zdh17-2; gene_id MSTRG.599; transcript_id MSTRG.599.3;
chr1	transdecoder	exon	19503044	19503204	.	-	.	gene_name 98141760|zdh17-2; gene_id MSTRG.599; transcript_id MSTRG.599.1;
chr1	transdecoder	exon	19503044	19503204	.	-	.	gene_name 98141760|zdh17-2; gene_id MSTRG.599; transcript_id MSTRG.599.2;
chr1	transdecoder	exon	19503044	19503204	.	-	.	gene_name 98141760|zdh17-2; gene_id MSTRG.599; transcript_id MSTRG.599.3;
chr1	transdecoder	CDS	19503252	19503335	.	-	2	gene_name 98141760|zdh17-2; gene_id MSTRG.599; transcript_id MSTRG.599.1;
chr1	transdecoder	CDS	19503252	19503335	.	-	2	gene_name 98141760|zdh17-2; gene_id MSTRG.599; transcript_id MSTRG.599.2;
chr1	transdecoder	CDS	19503252	19503335	.	-	2	gene_name 98141760|zdh17-2; gene_id MSTRG.599; transcript_id MSTRG.599.3;
chr1	transdecoder	exon	19503252	19503335	.	-	.	gene_name 98141760|zdh17-2; gene_id MSTRG.599; transcript_id MSTRG.599.1;
chr1	transdecoder	exon	19503252	19503335	.	-	.	gene_name 98141760|zdh17-2; gene_id MSTRG.599; transcript_id MSTRG.599.2;
chr1	transdecoder	exon	19503252	19503335	.	-	.	gene_name 98141760|zdh17-2; gene_id MSTRG.599; transcript_id MSTRG.599.3;
chr1	transdecoder	CDS	19507166	19507328	.	-	0	gene_name 98141760|zdh17-2; gene_id MSTRG.599; transcript_id MSTRG.599.1;
chr1	transdecoder	CDS	19507166	19507328	.	-	0	gene_name 98141760|zdh17-2; gene_id MSTRG.599; transcript_id MSTRG.599.2;
chr1	transdecoder	CDS	19507166	19507328	.	-	0	gene_name 98141760|zdh17-2; gene_id MSTRG.599; transcript_id MSTRG.599.3;
chr1	transdecoder	exon	19507166	19507328	.	-	.	gene_name 98141760|zdh17-2; gene_id MSTRG.599; transcript_id MSTRG.599.1;
chr1	transdecoder	exon	19507166	19507328	.	-	.	gene_name 98141760|zdh17-2; gene_id MSTRG.599; transcript_id MSTRG.599.2;
chr1	transdecoder	exon	19507166	19507328	.	-	.	gene_name 98141760|zdh17-2; gene_id MSTRG.599; transcript_id MSTRG.599.3;
chr1	transdecoder	CDS	19507598	19508077	.	-	0	gene_name 98141760|zdh17-2; gene_id MSTRG.599; transcript_id MSTRG.599.1;
chr1	transdecoder	CDS	19507598	19508077	.	-	0	gene_name 98141760|zdh17-2; gene_id MSTRG.599; transcript_id MSTRG.599.2;
chr1	transdecoder	CDS	19507598	19508077	.	-	0	gene_name 98141760|zdh17-2; gene_id MSTRG.599; transcript_id MSTRG.599.3;
chr1	transdecoder	exon	19507598	19508077	.	-	.	gene_name 98141760|zdh17-2; gene_id MSTRG.599; transcript_id MSTRG.599.1;
chr1	transdecoder	exon	19507598	19508077	.	-	.	gene_name 98141760|zdh17-2; gene_id MSTRG.599; transcript_id MSTRG.599.2;
chr1	transdecoder	exon	19507598	19508077	.	-	.	gene_name 98141760|zdh17-2; gene_id MSTRG.599; transcript_id MSTRG.599.3;
chr1	transdecoder	CDS	19510342	19510501	.	-	1	gene_name 98141760|zdh17-2; gene_id MSTRG.599; transcript_id MSTRG.599.1;
chr1	transdecoder	CDS	19510342	19510501	.	-	1	gene_name 98141760|zdh17-2; gene_id MSTRG.599; transcript_id MSTRG.599.2;
chr1	transdecoder	exon	19510342	19510501	.	-	.	gene_name 98141760|zdh17-2; gene_id MSTRG.599; transcript_id MSTRG.599.1;
chr1	transdecoder	exon	19510342	19510501	.	-	.	gene_name 98141760|zdh17-2; gene_id MSTRG.599; transcript_id MSTRG.599.2;
chr1	transdecoder	CDS	19510694	19510758	.	-	0	gene_name 98141760|zdh17-2; gene_id MSTRG.599; transcript_id MSTRG.599.1;
chr1	transdecoder	CDS	19510694	19510758	.	-	0	gene_name 98141760|zdh17-2; gene_id MSTRG.599; transcript_id MSTRG.599.2;
chr1	transdecoder	CDS	19510694	19510758	.	-	0	gene_name 98141760|zdh17-2; gene_id MSTRG.599; transcript_id MSTRG.599.3;
chr1	transdecoder	exon	19510694	19510758	.	-	.	gene_name 98141760|zdh17-2; gene_id MSTRG.599; transcript_id MSTRG.599.1;
chr1	transdecoder	exon	19510694	19510758	.	-	.	gene_name 98141760|zdh17-2; gene_id MSTRG.599; transcript_id MSTRG.599.2;
chr1	transdecoder	exon	19510694	19510758	.	-	.	gene_name 98141760|zdh17-2; gene_id MSTRG.599; transcript_id MSTRG.599.3;
chr1	transdecoder	CDS	19511244	19511317	.	-	2	gene_name 98141760|zdh17-2; gene_id MSTRG.599; transcript_id MSTRG.599.1;
chr1	transdecoder	CDS	19511244	19511317	.	-	2	gene_name 98141760|zdh17-2; gene_id MSTRG.599; transcript_id MSTRG.599.2;
chr1	transdecoder	CDS	19511244	19511317	.	-	2	gene_name 98141760|zdh17-2; gene_id MSTRG.599; transcript_id MSTRG.599.3;
chr1	transdecoder	exon	19511244	19511317	.	-	.	gene_name 98141760|zdh17-2; gene_id MSTRG.599; transcript_id MSTRG.599.1;
chr1	transdecoder	exon	19511244	19511317	.	-	.	gene_name 98141760|zdh17-2; gene_id MSTRG.599; transcript_id MSTRG.599.2;
chr1	transdecoder	exon	19511244	19511317	.	-	.	gene_name 98141760|zdh17-2; gene_id MSTRG.599; transcript_id MSTRG.599.3;
chr1	transdecoder	CDS	19511358	19511428	.	-	1	gene_name 98141760|zdh17-2; gene_id MSTRG.599; transcript_id MSTRG.599.1;
chr1	transdecoder	CDS	19511358	19511428	.	-	1	gene_name 98141760|zdh17-2; gene_id MSTRG.599; transcript_id MSTRG.599.2;
chr1	transdecoder	CDS	19511358	19511428	.	-	1	gene_name 98141760|zdh17-2; gene_id MSTRG.599; transcript_id MSTRG.599.3;
chr1	transdecoder	exon	19511358	19511428	.	-	.	gene_name 98141760|zdh17-2; gene_id MSTRG.599; transcript_id MSTRG.599.1;
chr1	transdecoder	exon	19511358	19511428	.	-	.	gene_name 98141760|zdh17-2; gene_id MSTRG.599; transcript_id MSTRG.599.2;
chr1	transdecoder	exon	19511358	19511428	.	-	.	gene_name 98141760|zdh17-2; gene_id MSTRG.599; transcript_id MSTRG.599.3;
chr1	transdecoder	CDS	19511519	19511596	.	-	1	gene_name 98141760|zdh17-2; gene_id MSTRG.599; transcript_id MSTRG.599.1;
chr1	transdecoder	CDS	19511519	19511596	.	-	1	gene_name 98141760|zdh17-2; gene_id MSTRG.599; transcript_id MSTRG.599.2;
chr1	transdecoder	CDS	19511519	19511596	.	-	1	gene_name 98141760|zdh17-2; gene_id MSTRG.599; transcript_id MSTRG.599.3;
chr1	transdecoder	exon	19511519	19511596	.	-	.	gene_name 98141760|zdh17-2; gene_id MSTRG.599; transcript_id MSTRG.599.1;
chr1	transdecoder	exon	19511519	19511596	.	-	.	gene_name 98141760|zdh17-2; gene_id MSTRG.599; transcript_id MSTRG.599.2;
chr1	transdecoder	exon	19511519	19511596	.	-	.	gene_name 98141760|zdh17-2; gene_id MSTRG.599; transcript_id MSTRG.599.3;
chr1	transdecoder	CDS	19511643	19511760	.	-	2	gene_name 98141760|zdh17-2; gene_id MSTRG.599; transcript_id MSTRG.599.1;
chr1	transdecoder	CDS	19511643	19511760	.	-	2	gene_name 98141760|zdh17-2; gene_id MSTRG.599; transcript_id MSTRG.599.2;
chr1	transdecoder	CDS	19511643	19511760	.	-	2	gene_name 98141760|zdh17-2; gene_id MSTRG.599; transcript_id MSTRG.599.3;
chr1	transdecoder	exon	19511643	19511760	.	-	.	gene_name 98141760|zdh17-2; gene_id MSTRG.599; transcript_id MSTRG.599.1;
chr1	transdecoder	exon	19511643	19511760	.	-	.	gene_name 98141760|zdh17-2; gene_id MSTRG.599; transcript_id MSTRG.599.2;
chr1	transdecoder	exon	19511643	19511760	.	-	.	gene_name 98141760|zdh17-2; gene_id MSTRG.599; transcript_id MSTRG.599.3;
chr1	transdecoder	CDS	19511804	19511900	.	-	0	gene_name 98141760|zdh17-2; gene_id MSTRG.599; transcript_id MSTRG.599.1;
chr1	transdecoder	CDS	19511804	19511900	.	-	0	gene_name 98141760|zdh17-2; gene_id MSTRG.599; transcript_id MSTRG.599.2;
chr1	transdecoder	CDS	19511804	19511900	.	-	0	gene_name 98141760|zdh17-2; gene_id MSTRG.599; transcript_id MSTRG.599.3;
chr1	transdecoder	exon	19511804	19511904	.	-	.	gene_name 98141760|zdh17-2; gene_id MSTRG.599; transcript_id MSTRG.599.2;
chr1	transdecoder	exon	19511804	19511904	.	-	.	gene_name 98141760|zdh17-2; gene_id MSTRG.599; transcript_id MSTRG.599.3;
chr1	transdecoder	exon	19511804	19511995	.	-	.	gene_name 98141760|zdh17-2; gene_id MSTRG.599; transcript_id MSTRG.599.1;
chr1	transdecoder	five_prime_utr	19511901	19511904	.	-	.	gene_name 98141760|zdh17-2; gene_id MSTRG.599; transcript_id MSTRG.599.2;
chr1	transdecoder	five_prime_utr	19511901	19511904	.	-	.	gene_name 98141760|zdh17-2; gene_id MSTRG.599; transcript_id MSTRG.599.3;
chr1	transdecoder	five_prime_utr	19511901	19511995	.	-	.	gene_name 98141760|zdh17-2; gene_id MSTRG.599; transcript_id MSTRG.599.1;
chr1	transdecoder	exon	19513260	19513586	.	+	.	gene_name 98115070|unknown-6889; gene_id 98115070|unknown-6889; transcript_id 98115070|unknown-6889.1;
chr1	transdecoder	gene	19513260	19513586	.	+	.	gene_name 98115070|unknown-6889; gene_id 98115070|unknown-6889; transcript_id NA; gene_biotype protein_coding; Info ORF type:internal (+),score=8.77; ref_name 98115070|unknown-6889; class_code =; inherit_ref TRUE;
chr1	transdecoder	transcript	19513260	19513586	.	+	.	gene_name 98115070|unknown-6889; gene_id 98115070|unknown-6889; transcript_id 98115070|unknown-6889.1; gene_biotype protein_coding; Info ORF type:internal (+),score=8.77; ref_name 98115070|unknown-6889; class_code =; inherit_ref TRUE;
chr1	transdecoder	CDS	19513261	19513584	.	+	0	gene_name 98115070|unknown-6889; gene_id 98115070|unknown-6889; transcript_id 98115070|unknown-6889.1;
chr1	transdecoder	exon	19513710	19514506	.	-	.	gene_name 98141760|zdh17-2; gene_id MSTRG.599; transcript_id MSTRG.599.2;
chr1	transdecoder	exon	19513710	19514506	.	-	.	gene_name 98141760|zdh17-2; gene_id MSTRG.599; transcript_id MSTRG.599.3;
chr1	transdecoder	five_prime_utr	19513710	19514506	.	-	.	gene_name 98141760|zdh17-2; gene_id MSTRG.599; transcript_id MSTRG.599.2;
chr1	transdecoder	five_prime_utr	19513710	19514506	.	-	.	gene_name 98141760|zdh17-2; gene_id MSTRG.599; transcript_id MSTRG.599.3;
chr1	transdecoder	CDS	19574830	19575414	.	+	0	gene_name 98300321|unknown-4235; gene_id MSTRG.600; transcript_id MSTRG.600.1;
chr1	transdecoder	exon	19574830	19576067	.	+	.	gene_name 98300321|unknown-4235; gene_id MSTRG.600; transcript_id MSTRG.600.1;
chr1	transdecoder	gene	19574830	19576067	.	+	.	gene_name 98300321|unknown-4235; gene_id MSTRG.600; transcript_id NA; gene_biotype protein_coding; Info ORF type:5prime_partial (-),score=23.25; ref_name -; class_code u; inherit_ref FALSE;
chr1	transdecoder	transcript	19574830	19576067	.	+	.	gene_name 98300321|unknown-4235; gene_id MSTRG.600; transcript_id MSTRG.600.1; gene_biotype protein_coding; Info ORF type:5prime_partial (-),score=23.25; ref_name -; class_code u; inherit_ref FALSE;
chr1	transdecoder	three_prime_utr	19575415	19576067	.	+	.	gene_name 98300321|unknown-4235; gene_id MSTRG.600; transcript_id MSTRG.600.1;
chr1	transdecoder	three_prime_utr	19635034	19635102	.	-	.	gene_name 98041928|ada1a-5; gene_id MSTRG.601; transcript_id MSTRG.601.1;
chr1	transdecoder	exon	19635034	19635477	.	-	.	gene_name 98041928|ada1a-5; gene_id MSTRG.601; transcript_id MSTRG.601.1;
chr1	transdecoder	gene	19635034	19642365	.	-	.	gene_name 98041928|ada1a-5; gene_id MSTRG.601; transcript_id NA; gene_biotype protein_coding; Info ORF type:5prime_partial (+),score=7.22,sp|P35348|ADA1A_HUMAN|23.429|3.11e-08; ref_name 98041928|ada1a-5; class_code =; inherit_ref TRUE;
chr1	transdecoder	transcript	19635034	19642365	.	-	.	gene_name 98041928|ada1a-5; gene_id MSTRG.601; transcript_id MSTRG.601.1; gene_biotype protein_coding; Info ORF type:5prime_partial (+),score=7.22,sp|P35348|ADA1A_HUMAN|23.429|3.11e-08; ref_name 98041928|ada1a-5; class_code =; inherit_ref TRUE;
chr1	transdecoder	CDS	19635103	19635477	.	-	0	gene_name 98041928|ada1a-5; gene_id MSTRG.601; transcript_id MSTRG.601.1;
chr1	transdecoder	CDS	19636762	19636944	.	-	0	gene_name 98041928|ada1a-5; gene_id MSTRG.601; transcript_id MSTRG.601.1;
chr1	transdecoder	exon	19636762	19636944	.	-	.	gene_name 98041928|ada1a-5; gene_id MSTRG.601; transcript_id MSTRG.601.1;
chr1	transdecoder	CDS	19637928	19638235	.	-	2	gene_name 98041928|ada1a-5; gene_id MSTRG.601; transcript_id MSTRG.601.1;
chr1	transdecoder	exon	19637928	19638235	.	-	.	gene_name 98041928|ada1a-5; gene_id MSTRG.601; transcript_id MSTRG.601.1;
chr1	transdecoder	exon	19641140	19641149	.	+	.	gene_name 98058482|asap1; gene_id MSTRG.602; transcript_id MSTRG.602.1;
chr1	transdecoder	five_prime_utr	19641140	19641149	.	+	.	gene_name 98058482|asap1; gene_id MSTRG.602; transcript_id MSTRG.602.1;
chr1	transdecoder	gene	19641140	19777038	.	+	.	gene_name 98058482|asap1; gene_id MSTRG.602; transcript_id NA; gene_biotype protein_coding; Info ORF type:complete (+),score=138.32,sp|Q9ULH1|ASAP1_HUMAN|39.301|9.81e-157; ref_name 98058482|asap1; class_code j,=; inherit_ref TRUE;
chr1	transdecoder	transcript	19641140	19777038	.	+	.	gene_name 98058482|asap1; gene_id MSTRG.602; transcript_id MSTRG.602.1; gene_biotype protein_coding; Info ORF type:complete (+),score=138.32,sp|Q9ULH1|ASAP1_HUMAN|39.301|9.81e-157; ref_name 98058482|asap1; class_code j,=; inherit_ref TRUE;
chr1	transdecoder	CDS	19642170	19642365	.	-	0	gene_name 98041928|ada1a-5; gene_id MSTRG.601; transcript_id MSTRG.601.1;
chr1	transdecoder	exon	19642170	19642365	.	-	.	gene_name 98041928|ada1a-5; gene_id MSTRG.601; transcript_id MSTRG.601.1;
chr1	transdecoder	five_prime_utr	19643549	19643582	.	+	.	gene_name 98049094|ubap1; gene_id MSTRG.603; transcript_id MSTRG.603.1;
chr1	transdecoder	exon	19643549	19643595	.	+	.	gene_name 98049094|ubap1; gene_id MSTRG.603; transcript_id MSTRG.603.1;
chr1	transdecoder	gene	19643549	19665170	.	+	.	gene_name 98049094|ubap1; gene_id MSTRG.603; transcript_id NA; gene_biotype protein_coding; Info ORF type:complete (+),score=52.60,sp|Q9NZ09|UBAP1_HUMAN|21.782|2.70e-07; ref_name 98049094|ubap1; class_code =; inherit_ref TRUE;
chr1	transdecoder	transcript	19643549	19665170	.	+	.	gene_name 98049094|ubap1; gene_id MSTRG.603; transcript_id MSTRG.603.1; gene_biotype protein_coding; Info ORF type:complete (+),score=52.60,sp|Q9NZ09|UBAP1_HUMAN|21.782|2.70e-07; ref_name 98049094|ubap1; class_code =; inherit_ref TRUE;
chr1	transdecoder	CDS	19643583	19643595	.	+	0	gene_name 98049094|ubap1; gene_id MSTRG.603; transcript_id MSTRG.603.1;
chr1	transdecoder	CDS	19658648	19658760	.	+	2	gene_name 98049094|ubap1; gene_id MSTRG.603; transcript_id MSTRG.603.1;
chr1	transdecoder	exon	19658648	19658760	.	+	.	gene_name 98049094|ubap1; gene_id MSTRG.603; transcript_id MSTRG.603.1;
chr1	transdecoder	CDS	19662601	19663569	.	+	0	gene_name 98049094|ubap1; gene_id MSTRG.603; transcript_id MSTRG.603.1;
chr1	transdecoder	exon	19662601	19663571	.	+	.	gene_name 98049094|ubap1; gene_id MSTRG.603; transcript_id MSTRG.603.1;
chr1	transdecoder	three_prime_utr	19663570	19663571	.	+	.	gene_name 98049094|ubap1; gene_id MSTRG.603; transcript_id MSTRG.603.1;
chr1	transdecoder	exon	19664989	19665170	.	+	.	gene_name 98049094|ubap1; gene_id MSTRG.603; transcript_id MSTRG.603.1;
chr1	transdecoder	three_prime_utr	19664989	19665170	.	+	.	gene_name 98049094|ubap1; gene_id MSTRG.603; transcript_id MSTRG.603.1;
chr1	transdecoder	three_prime_utr	19684010	19684140	.	-	.	gene_name 98016280|lrwd1; gene_id MSTRG.604; transcript_id MSTRG.604.1;
chr1	transdecoder	exon	19684010	19684221	.	-	.	gene_name 98016280|lrwd1; gene_id MSTRG.604; transcript_id MSTRG.604.1;
chr1	transdecoder	gene	19684010	19699623	.	-	.	gene_name 98016280|lrwd1; gene_id MSTRG.604; transcript_id NA; gene_biotype protein_coding; Info ORF type:complete (+),score=48.39,sp|Q9BZE7|EVG1_HUMAN|47.917|4.20e-47; ref_name 98016280|lrwd1; class_code j,=; inherit_ref TRUE;
chr1	transdecoder	transcript	19684010	19699623	.	-	.	gene_name 98016280|lrwd1; gene_id MSTRG.604; transcript_id MSTRG.604.1; gene_biotype protein_coding; Info ORF type:complete (+),score=48.39,sp|Q9BZE7|EVG1_HUMAN|47.917|4.20e-47; ref_name 98016280|lrwd1; class_code j,=; inherit_ref TRUE;
chr1	transdecoder	exon	19684047	19684221	.	-	.	gene_name 98016280|lrwd1; gene_id MSTRG.604; transcript_id MSTRG.604.2;
chr1	transdecoder	three_prime_utr	19684047	19684221	.	-	.	gene_name 98016280|lrwd1; gene_id MSTRG.604; transcript_id MSTRG.604.2;
chr1	transdecoder	transcript	19684047	19691710	.	-	.	gene_name 98016280|lrwd1; gene_id MSTRG.604; transcript_id MSTRG.604.2; gene_biotype protein_coding; Info ORF type:complete (+),score=48.39,sp|Q9BZE7|EVG1_HUMAN|47.917|4.20e-47; ref_name 98016280|lrwd1; class_code j,=; inherit_ref TRUE;
chr1	transdecoder	CDS	19684141	19684221	.	-	0	gene_name 98016280|lrwd1; gene_id MSTRG.604; transcript_id MSTRG.604.1;
chr1	transdecoder	three_prime_utr	19684803	19684976	.	-	.	gene_name 98016280|lrwd1; gene_id MSTRG.604; transcript_id MSTRG.604.2;
chr1	transdecoder	exon	19684803	19685039	.	-	.	gene_name 98016280|lrwd1; gene_id MSTRG.604; transcript_id MSTRG.604.2;
chr1	transdecoder	CDS	19684977	19685039	.	-	0	gene_name 98016280|lrwd1; gene_id MSTRG.604; transcript_id MSTRG.604.2;
chr1	transdecoder	CDS	19685925	19686025	.	-	2	gene_name 98016280|lrwd1; gene_id MSTRG.604; transcript_id MSTRG.604.1;
chr1	transdecoder	CDS	19685925	19686025	.	-	2	gene_name 98016280|lrwd1; gene_id MSTRG.604; transcript_id MSTRG.604.2;
chr1	transdecoder	exon	19685925	19686025	.	-	.	gene_name 98016280|lrwd1; gene_id MSTRG.604; transcript_id MSTRG.604.1;
chr1	transdecoder	exon	19685925	19686025	.	-	.	gene_name 98016280|lrwd1; gene_id MSTRG.604; transcript_id MSTRG.604.2;
chr1	transdecoder	CDS	19687290	19687492	.	-	1	gene_name 98016280|lrwd1; gene_id MSTRG.604; transcript_id MSTRG.604.1;
chr1	transdecoder	CDS	19687290	19687492	.	-	1	gene_name 98016280|lrwd1; gene_id MSTRG.604; transcript_id MSTRG.604.2;
chr1	transdecoder	exon	19687290	19687492	.	-	.	gene_name 98016280|lrwd1; gene_id MSTRG.604; transcript_id MSTRG.604.1;
chr1	transdecoder	exon	19687290	19687492	.	-	.	gene_name 98016280|lrwd1; gene_id MSTRG.604; transcript_id MSTRG.604.2;
chr1	transdecoder	CDS	19691319	19691409	.	-	2	gene_name 98016280|lrwd1; gene_id MSTRG.604; transcript_id MSTRG.604.1;
chr1	transdecoder	CDS	19691319	19691409	.	-	2	gene_name 98016280|lrwd1; gene_id MSTRG.604; transcript_id MSTRG.604.2;
chr1	transdecoder	exon	19691319	19691409	.	-	.	gene_name 98016280|lrwd1; gene_id MSTRG.604; transcript_id MSTRG.604.1;
chr1	transdecoder	exon	19691319	19691409	.	-	.	gene_name 98016280|lrwd1; gene_id MSTRG.604; transcript_id MSTRG.604.2;
chr1	transdecoder	CDS	19691473	19691535	.	-	2	gene_name 98016280|lrwd1; gene_id MSTRG.604; transcript_id MSTRG.604.1;
chr1	transdecoder	CDS	19691473	19691535	.	-	2	gene_name 98016280|lrwd1; gene_id MSTRG.604; transcript_id MSTRG.604.2;
chr1	transdecoder	exon	19691473	19691535	.	-	.	gene_name 98016280|lrwd1; gene_id MSTRG.604; transcript_id MSTRG.604.1;
chr1	transdecoder	exon	19691473	19691535	.	-	.	gene_name 98016280|lrwd1; gene_id MSTRG.604; transcript_id MSTRG.604.2;
chr1	transdecoder	CDS	19691581	19691671	.	-	0	gene_name 98016280|lrwd1; gene_id MSTRG.604; transcript_id MSTRG.604.1;
chr1	transdecoder	CDS	19691581	19691671	.	-	0	gene_name 98016280|lrwd1; gene_id MSTRG.604; transcript_id MSTRG.604.2;
chr1	transdecoder	exon	19691581	19691688	.	-	.	gene_name 98016280|lrwd1; gene_id MSTRG.604; transcript_id MSTRG.604.1;
chr1	transdecoder	exon	19691581	19691710	.	-	.	gene_name 98016280|lrwd1; gene_id MSTRG.604; transcript_id MSTRG.604.2;
chr1	transdecoder	five_prime_utr	19691672	19691710	.	-	.	gene_name 98016280|lrwd1; gene_id MSTRG.604; transcript_id MSTRG.604.2;
chr1	transdecoder	three_prime_utr	19691814	19691819	.	-	.	gene_name 98016280|lrwd1; gene_id MSTRG.604; transcript_id MSTRG.604.3;
chr1	transdecoder	three_prime_utr	19691814	19691819	.	-	.	gene_name 98016280|lrwd1; gene_id MSTRG.604; transcript_id MSTRG.604.4;
chr1	transdecoder	three_prime_utr	19691814	19691819	.	-	.	gene_name 98016280|lrwd1; gene_id MSTRG.604; transcript_id MSTRG.604.5;
chr1	transdecoder	exon	19691814	19692365	.	-	.	gene_name 98016280|lrwd1; gene_id MSTRG.604; transcript_id MSTRG.604.3;
chr1	transdecoder	exon	19691814	19692365	.	-	.	gene_name 98016280|lrwd1; gene_id MSTRG.604; transcript_id MSTRG.604.4;
chr1	transdecoder	exon	19691814	19692365	.	-	.	gene_name 98016280|lrwd1; gene_id MSTRG.604; transcript_id MSTRG.604.5;
chr1	transdecoder	transcript	19691814	19697188	.	-	.	gene_name 98016280|lrwd1; gene_id MSTRG.604; transcript_id MSTRG.604.4; gene_biotype protein_coding; Info ORF type:complete (+),score=48.39,sp|Q9BZE7|EVG1_HUMAN|47.917|4.20e-47; ref_name 98016280|lrwd1; class_code j,=; inherit_ref TRUE;
chr1	transdecoder	transcript	19691814	19697188	.	-	.	gene_name 98016280|lrwd1; gene_id MSTRG.604; transcript_id MSTRG.604.5; gene_biotype protein_coding; Info ORF type:complete (+),score=48.39,sp|Q9BZE7|EVG1_HUMAN|47.917|4.20e-47; ref_name 98016280|lrwd1; class_code j,=; inherit_ref TRUE;
chr1	transdecoder	transcript	19691814	19699623	.	-	.	gene_name 98016280|lrwd1; gene_id MSTRG.604; transcript_id MSTRG.604.3; gene_biotype protein_coding; Info ORF type:complete (+),score=48.39,sp|Q9BZE7|EVG1_HUMAN|47.917|4.20e-47; ref_name 98016280|lrwd1; class_code j,=; inherit_ref TRUE;
chr1	transdecoder	CDS	19691820	19692125	.	-	0	gene_name 98016280|lrwd1; gene_id MSTRG.604; transcript_id MSTRG.604.3;
chr1	transdecoder	CDS	19691820	19692125	.	-	0	gene_name 98016280|lrwd1; gene_id MSTRG.604; transcript_id MSTRG.604.5;
chr1	transdecoder	CDS	19691820	19692365	.	-	0	gene_name 98016280|lrwd1; gene_id MSTRG.604; transcript_id MSTRG.604.4;
chr1	transdecoder	exon	19692944	19693175	.	-	.	gene_name 98016280|lrwd1; gene_id MSTRG.604; transcript_id MSTRG.604.5;
chr1	transdecoder	CDS	19692944	19693238	.	-	1	gene_name 98016280|lrwd1; gene_id MSTRG.604; transcript_id MSTRG.604.4;
chr1	transdecoder	exon	19692944	19693238	.	-	.	gene_name 98016280|lrwd1; gene_id MSTRG.604; transcript_id MSTRG.604.3;
chr1	transdecoder	exon	19692944	19693238	.	-	.	gene_name 98016280|lrwd1; gene_id MSTRG.604; transcript_id MSTRG.604.4;
chr1	transdecoder	exon	19693486	19693499	.	-	.	gene_name 98016280|lrwd1; gene_id MSTRG.604; transcript_id MSTRG.604.1;
chr1	transdecoder	exon	19693486	19693499	.	-	.	gene_name 98016280|lrwd1; gene_id MSTRG.604; transcript_id MSTRG.604.3;
chr1	transdecoder	CDS	19693668	19693909	.	-	0	gene_name 98016280|lrwd1; gene_id MSTRG.604; transcript_id MSTRG.604.4;
chr1	transdecoder	exon	19693668	19695104	.	-	.	gene_name 98016280|lrwd1; gene_id MSTRG.604; transcript_id MSTRG.604.4;
chr1	transdecoder	exon	19694973	19695104	.	-	.	gene_name 98016280|lrwd1; gene_id MSTRG.604; transcript_id MSTRG.604.1;
chr1	transdecoder	exon	19694973	19695104	.	-	.	gene_name 98016280|lrwd1; gene_id MSTRG.604; transcript_id MSTRG.604.3;
chr1	transdecoder	exon	19694973	19695104	.	-	.	gene_name 98016280|lrwd1; gene_id MSTRG.604; transcript_id MSTRG.604.5;
chr1	transdecoder	CDS	19695038	19695104	.	-	1	gene_name 98016280|lrwd1; gene_id MSTRG.604; transcript_id MSTRG.604.1;
chr1	transdecoder	CDS	19695038	19695104	.	-	1	gene_name 98016280|lrwd1; gene_id MSTRG.604; transcript_id MSTRG.604.3;
chr1	transdecoder	CDS	19695038	19695104	.	-	1	gene_name 98016280|lrwd1; gene_id MSTRG.604; transcript_id MSTRG.604.4;
chr1	transdecoder	CDS	19695038	19695104	.	-	1	gene_name 98016280|lrwd1; gene_id MSTRG.604; transcript_id MSTRG.604.5;
chr1	transdecoder	CDS	19695148	19695369	.	-	1	gene_name 98016280|lrwd1; gene_id MSTRG.604; transcript_id MSTRG.604.1;
chr1	transdecoder	CDS	19695148	19695369	.	-	1	gene_name 98016280|lrwd1; gene_id MSTRG.604; transcript_id MSTRG.604.3;
chr1	transdecoder	CDS	19695148	19695369	.	-	1	gene_name 98016280|lrwd1; gene_id MSTRG.604; transcript_id MSTRG.604.4;
chr1	transdecoder	CDS	19695148	19695369	.	-	1	gene_name 98016280|lrwd1; gene_id MSTRG.604; transcript_id MSTRG.604.5;
chr1	transdecoder	exon	19695148	19695369	.	-	.	gene_name 98016280|lrwd1; gene_id MSTRG.604; transcript_id MSTRG.604.1;
chr1	transdecoder	exon	19695148	19695369	.	-	.	gene_name 98016280|lrwd1; gene_id MSTRG.604; transcript_id MSTRG.604.3;
chr1	transdecoder	exon	19695148	19695369	.	-	.	gene_name 98016280|lrwd1; gene_id MSTRG.604; transcript_id MSTRG.604.4;
chr1	transdecoder	exon	19695148	19695369	.	-	.	gene_name 98016280|lrwd1; gene_id MSTRG.604; transcript_id MSTRG.604.5;
chr1	transdecoder	CDS	19696880	19697006	.	-	2	gene_name 98016280|lrwd1; gene_id MSTRG.604; transcript_id MSTRG.604.1;
chr1	transdecoder	CDS	19696880	19697006	.	-	2	gene_name 98016280|lrwd1; gene_id MSTRG.604; transcript_id MSTRG.604.3;
chr1	transdecoder	CDS	19696880	19697006	.	-	2	gene_name 98016280|lrwd1; gene_id MSTRG.604; transcript_id MSTRG.604.4;
chr1	transdecoder	CDS	19696880	19697006	.	-	2	gene_name 98016280|lrwd1; gene_id MSTRG.604; transcript_id MSTRG.604.5;
chr1	transdecoder	exon	19696880	19697006	.	-	.	gene_name 98016280|lrwd1; gene_id MSTRG.604; transcript_id MSTRG.604.1;
chr1	transdecoder	exon	19696880	19697006	.	-	.	gene_name 98016280|lrwd1; gene_id MSTRG.604; transcript_id MSTRG.604.3;
chr1	transdecoder	exon	19696880	19697006	.	-	.	gene_name 98016280|lrwd1; gene_id MSTRG.604; transcript_id MSTRG.604.4;
chr1	transdecoder	exon	19696880	19697006	.	-	.	gene_name 98016280|lrwd1; gene_id MSTRG.604; transcript_id MSTRG.604.5;
chr1	transdecoder	CDS	19697049	19697169	.	-	0	gene_name 98016280|lrwd1; gene_id MSTRG.604; transcript_id MSTRG.604.1;
chr1	transdecoder	CDS	19697049	19697169	.	-	0	gene_name 98016280|lrwd1; gene_id MSTRG.604; transcript_id MSTRG.604.3;
chr1	transdecoder	CDS	19697049	19697169	.	-	0	gene_name 98016280|lrwd1; gene_id MSTRG.604; transcript_id MSTRG.604.4;
chr1	transdecoder	CDS	19697049	19697169	.	-	0	gene_name 98016280|lrwd1; gene_id MSTRG.604; transcript_id MSTRG.604.5;
chr1	transdecoder	exon	19697049	19697181	.	-	.	gene_name 98016280|lrwd1; gene_id MSTRG.604; transcript_id MSTRG.604.1;
chr1	transdecoder	exon	19697049	19697181	.	-	.	gene_name 98016280|lrwd1; gene_id MSTRG.604; transcript_id MSTRG.604.3;
chr1	transdecoder	exon	19697049	19697188	.	-	.	gene_name 98016280|lrwd1; gene_id MSTRG.604; transcript_id MSTRG.604.4;
chr1	transdecoder	exon	19697049	19697188	.	-	.	gene_name 98016280|lrwd1; gene_id MSTRG.604; transcript_id MSTRG.604.5;
chr1	transdecoder	five_prime_utr	19697170	19697181	.	-	.	gene_name 98016280|lrwd1; gene_id MSTRG.604; transcript_id MSTRG.604.1;
chr1	transdecoder	five_prime_utr	19697170	19697181	.	-	.	gene_name 98016280|lrwd1; gene_id MSTRG.604; transcript_id MSTRG.604.3;
chr1	transdecoder	five_prime_utr	19697170	19697188	.	-	.	gene_name 98016280|lrwd1; gene_id MSTRG.604; transcript_id MSTRG.604.4;
chr1	transdecoder	five_prime_utr	19697170	19697188	.	-	.	gene_name 98016280|lrwd1; gene_id MSTRG.604; transcript_id MSTRG.604.5;
chr1	transdecoder	exon	19698071	19699623	.	-	.	gene_name 98016280|lrwd1; gene_id MSTRG.604; transcript_id MSTRG.604.3;
chr1	transdecoder	five_prime_utr	19698071	19699623	.	-	.	gene_name 98016280|lrwd1; gene_id MSTRG.604; transcript_id MSTRG.604.3;
chr1	transdecoder	exon	19698943	19699623	.	-	.	gene_name 98016280|lrwd1; gene_id MSTRG.604; transcript_id MSTRG.604.1;
chr1	transdecoder	five_prime_utr	19698943	19699623	.	-	.	gene_name 98016280|lrwd1; gene_id MSTRG.604; transcript_id MSTRG.604.1;
chr1	transdecoder	five_prime_utr	19722858	19722879	.	+	.	gene_name 98058482|asap1; gene_id MSTRG.602; transcript_id MSTRG.602.2;
chr1	transdecoder	five_prime_utr	19722858	19722879	.	+	.	gene_name 98058482|asap1; gene_id MSTRG.602; transcript_id MSTRG.602.3;
chr1	transdecoder	five_prime_utr	19722858	19722879	.	+	.	gene_name 98058482|asap1; gene_id MSTRG.602; transcript_id MSTRG.602.4;
chr1	transdecoder	exon	19722858	19723011	.	+	.	gene_name 98058482|asap1; gene_id MSTRG.602; transcript_id MSTRG.602.2;
chr1	transdecoder	exon	19722858	19723011	.	+	.	gene_name 98058482|asap1; gene_id MSTRG.602; transcript_id MSTRG.602.3;
chr1	transdecoder	exon	19722858	19723011	.	+	.	gene_name 98058482|asap1; gene_id MSTRG.602; transcript_id MSTRG.602.4;
chr1	transdecoder	transcript	19722858	19777038	.	+	.	gene_name 98058482|asap1; gene_id MSTRG.602; transcript_id MSTRG.602.2; gene_biotype protein_coding; Info ORF type:complete (+),score=138.32,sp|Q9ULH1|ASAP1_HUMAN|39.301|9.81e-157; ref_name 98058482|asap1; class_code j,=; inherit_ref TRUE;
chr1	transdecoder	transcript	19722858	19777038	.	+	.	gene_name 98058482|asap1; gene_id MSTRG.602; transcript_id MSTRG.602.3; gene_biotype protein_coding; Info ORF type:complete (+),score=138.32,sp|Q9ULH1|ASAP1_HUMAN|39.301|9.81e-157; ref_name 98058482|asap1; class_code j,=; inherit_ref TRUE;
chr1	transdecoder	transcript	19722858	19777038	.	+	.	gene_name 98058482|asap1; gene_id MSTRG.602; transcript_id MSTRG.602.4; gene_biotype protein_coding; Info ORF type:complete (+),score=138.32,sp|Q9ULH1|ASAP1_HUMAN|39.301|9.81e-157; ref_name 98058482|asap1; class_code j,=; inherit_ref TRUE;
chr1	transdecoder	CDS	19722877	19723011	.	+	0	gene_name 98058482|asap1; gene_id MSTRG.602; transcript_id MSTRG.602.5;
chr1	transdecoder	exon	19722877	19723011	.	+	.	gene_name 98058482|asap1; gene_id MSTRG.602; transcript_id MSTRG.602.1;
chr1	transdecoder	exon	19722877	19723011	.	+	.	gene_name 98058482|asap1; gene_id MSTRG.602; transcript_id MSTRG.602.5;
chr1	transdecoder	five_prime_utr	19722877	19723011	.	+	.	gene_name 98058482|asap1; gene_id MSTRG.602; transcript_id MSTRG.602.1;
chr1	transdecoder	transcript	19722877	19777038	.	+	.	gene_name 98058482|asap1; gene_id MSTRG.602; transcript_id MSTRG.602.5; gene_biotype protein_coding; Info ORF type:complete (+),score=138.32,sp|Q9ULH1|ASAP1_HUMAN|39.301|9.81e-157; ref_name 98058482|asap1; class_code j,=; inherit_ref TRUE;
chr1	transdecoder	CDS	19722880	19723011	.	+	0	gene_name 98058482|asap1; gene_id MSTRG.602; transcript_id MSTRG.602.2;
chr1	transdecoder	CDS	19722880	19723011	.	+	0	gene_name 98058482|asap1; gene_id MSTRG.602; transcript_id MSTRG.602.3;
chr1	transdecoder	CDS	19722880	19723011	.	+	0	gene_name 98058482|asap1; gene_id MSTRG.602; transcript_id MSTRG.602.4;
chr1	transdecoder	five_prime_utr	19723053	19723055	.	+	.	gene_name 98058482|asap1; gene_id MSTRG.602; transcript_id MSTRG.602.1;
chr1	transdecoder	CDS	19723053	19723125	.	+	0	gene_name 98058482|asap1; gene_id MSTRG.602; transcript_id MSTRG.602.2;
chr1	transdecoder	CDS	19723053	19723125	.	+	0	gene_name 98058482|asap1; gene_id MSTRG.602; transcript_id MSTRG.602.3;
chr1	transdecoder	CDS	19723053	19723125	.	+	0	gene_name 98058482|asap1; gene_id MSTRG.602; transcript_id MSTRG.602.4;
chr1	transdecoder	CDS	19723053	19723125	.	+	0	gene_name 98058482|asap1; gene_id MSTRG.602; transcript_id MSTRG.602.5;
chr1	transdecoder	exon	19723053	19723125	.	+	.	gene_name 98058482|asap1; gene_id MSTRG.602; transcript_id MSTRG.602.1;
chr1	transdecoder	exon	19723053	19723125	.	+	.	gene_name 98058482|asap1; gene_id MSTRG.602; transcript_id MSTRG.602.2;
chr1	transdecoder	exon	19723053	19723125	.	+	.	gene_name 98058482|asap1; gene_id MSTRG.602; transcript_id MSTRG.602.3;
chr1	transdecoder	exon	19723053	19723125	.	+	.	gene_name 98058482|asap1; gene_id MSTRG.602; transcript_id MSTRG.602.4;
chr1	transdecoder	exon	19723053	19723125	.	+	.	gene_name 98058482|asap1; gene_id MSTRG.602; transcript_id MSTRG.602.5;
chr1	transdecoder	CDS	19723056	19723125	.	+	0	gene_name 98058482|asap1; gene_id MSTRG.602; transcript_id MSTRG.602.1;
chr1	transdecoder	CDS	19723286	19723434	.	+	2	gene_name 98058482|asap1; gene_id MSTRG.602; transcript_id MSTRG.602.1;
chr1	transdecoder	CDS	19723286	19723434	.	+	2	gene_name 98058482|asap1; gene_id MSTRG.602; transcript_id MSTRG.602.2;
chr1	transdecoder	CDS	19723286	19723434	.	+	2	gene_name 98058482|asap1; gene_id MSTRG.602; transcript_id MSTRG.602.3;
chr1	transdecoder	CDS	19723286	19723434	.	+	2	gene_name 98058482|asap1; gene_id MSTRG.602; transcript_id MSTRG.602.4;
chr1	transdecoder	CDS	19723286	19723434	.	+	2	gene_name 98058482|asap1; gene_id MSTRG.602; transcript_id MSTRG.602.5;
chr1	transdecoder	exon	19723286	19723434	.	+	.	gene_name 98058482|asap1; gene_id MSTRG.602; transcript_id MSTRG.602.1;
chr1	transdecoder	exon	19723286	19723434	.	+	.	gene_name 98058482|asap1; gene_id MSTRG.602; transcript_id MSTRG.602.2;
chr1	transdecoder	exon	19723286	19723434	.	+	.	gene_name 98058482|asap1; gene_id MSTRG.602; transcript_id MSTRG.602.3;
chr1	transdecoder	exon	19723286	19723434	.	+	.	gene_name 98058482|asap1; gene_id MSTRG.602; transcript_id MSTRG.602.4;
chr1	transdecoder	exon	19723286	19723434	.	+	.	gene_name 98058482|asap1; gene_id MSTRG.602; transcript_id MSTRG.602.5;
chr1	transdecoder	CDS	19723475	19723599	.	+	0	gene_name 98058482|asap1; gene_id MSTRG.602; transcript_id MSTRG.602.1;
chr1	transdecoder	CDS	19723475	19723599	.	+	0	gene_name 98058482|asap1; gene_id MSTRG.602; transcript_id MSTRG.602.2;
chr1	transdecoder	CDS	19723475	19723599	.	+	0	gene_name 98058482|asap1; gene_id MSTRG.602; transcript_id MSTRG.602.3;
chr1	transdecoder	CDS	19723475	19723599	.	+	0	gene_name 98058482|asap1; gene_id MSTRG.602; transcript_id MSTRG.602.4;
chr1	transdecoder	CDS	19723475	19723599	.	+	0	gene_name 98058482|asap1; gene_id MSTRG.602; transcript_id MSTRG.602.5;
chr1	transdecoder	exon	19723475	19723599	.	+	.	gene_name 98058482|asap1; gene_id MSTRG.602; transcript_id MSTRG.602.1;
chr1	transdecoder	exon	19723475	19723599	.	+	.	gene_name 98058482|asap1; gene_id MSTRG.602; transcript_id MSTRG.602.2;
chr1	transdecoder	exon	19723475	19723599	.	+	.	gene_name 98058482|asap1; gene_id MSTRG.602; transcript_id MSTRG.602.3;
chr1	transdecoder	exon	19723475	19723599	.	+	.	gene_name 98058482|asap1; gene_id MSTRG.602; transcript_id MSTRG.602.4;
chr1	transdecoder	exon	19723475	19723599	.	+	.	gene_name 98058482|asap1; gene_id MSTRG.602; transcript_id MSTRG.602.5;
chr1	transdecoder	CDS	19723695	19723824	.	+	1	gene_name 98058482|asap1; gene_id MSTRG.602; transcript_id MSTRG.602.1;
chr1	transdecoder	CDS	19723695	19723824	.	+	1	gene_name 98058482|asap1; gene_id MSTRG.602; transcript_id MSTRG.602.2;
chr1	transdecoder	CDS	19723695	19723824	.	+	1	gene_name 98058482|asap1; gene_id MSTRG.602; transcript_id MSTRG.602.3;
chr1	transdecoder	CDS	19723695	19723824	.	+	1	gene_name 98058482|asap1; gene_id MSTRG.602; transcript_id MSTRG.602.4;
chr1	transdecoder	CDS	19723695	19723824	.	+	1	gene_name 98058482|asap1; gene_id MSTRG.602; transcript_id MSTRG.602.5;
chr1	transdecoder	exon	19723695	19723824	.	+	.	gene_name 98058482|asap1; gene_id MSTRG.602; transcript_id MSTRG.602.1;
chr1	transdecoder	exon	19723695	19723824	.	+	.	gene_name 98058482|asap1; gene_id MSTRG.602; transcript_id MSTRG.602.2;
chr1	transdecoder	exon	19723695	19723824	.	+	.	gene_name 98058482|asap1; gene_id MSTRG.602; transcript_id MSTRG.602.3;
chr1	transdecoder	exon	19723695	19723824	.	+	.	gene_name 98058482|asap1; gene_id MSTRG.602; transcript_id MSTRG.602.4;
chr1	transdecoder	exon	19723695	19723824	.	+	.	gene_name 98058482|asap1; gene_id MSTRG.602; transcript_id MSTRG.602.5;
chr1	transdecoder	CDS	19723871	19723956	.	+	0	gene_name 98058482|asap1; gene_id MSTRG.602; transcript_id MSTRG.602.1;
chr1	transdecoder	CDS	19723871	19723956	.	+	0	gene_name 98058482|asap1; gene_id MSTRG.602; transcript_id MSTRG.602.2;
chr1	transdecoder	CDS	19723871	19723956	.	+	0	gene_name 98058482|asap1; gene_id MSTRG.602; transcript_id MSTRG.602.3;
chr1	transdecoder	CDS	19723871	19723956	.	+	0	gene_name 98058482|asap1; gene_id MSTRG.602; transcript_id MSTRG.602.4;
chr1	transdecoder	CDS	19723871	19723956	.	+	0	gene_name 98058482|asap1; gene_id MSTRG.602; transcript_id MSTRG.602.5;
chr1	transdecoder	exon	19723871	19723956	.	+	.	gene_name 98058482|asap1; gene_id MSTRG.602; transcript_id MSTRG.602.1;
chr1	transdecoder	exon	19723871	19723956	.	+	.	gene_name 98058482|asap1; gene_id MSTRG.602; transcript_id MSTRG.602.2;
chr1	transdecoder	exon	19723871	19723956	.	+	.	gene_name 98058482|asap1; gene_id MSTRG.602; transcript_id MSTRG.602.3;
chr1	transdecoder	exon	19723871	19723956	.	+	.	gene_name 98058482|asap1; gene_id MSTRG.602; transcript_id MSTRG.602.4;
chr1	transdecoder	exon	19723871	19723956	.	+	.	gene_name 98058482|asap1; gene_id MSTRG.602; transcript_id MSTRG.602.5;
chr1	transdecoder	CDS	19726153	19726315	.	+	1	gene_name 98058482|asap1; gene_id MSTRG.602; transcript_id MSTRG.602.1;
chr1	transdecoder	CDS	19726153	19726315	.	+	1	gene_name 98058482|asap1; gene_id MSTRG.602; transcript_id MSTRG.602.2;
chr1	transdecoder	CDS	19726153	19726315	.	+	1	gene_name 98058482|asap1; gene_id MSTRG.602; transcript_id MSTRG.602.3;
chr1	transdecoder	CDS	19726153	19726315	.	+	1	gene_name 98058482|asap1; gene_id MSTRG.602; transcript_id MSTRG.602.4;
chr1	transdecoder	CDS	19726153	19726315	.	+	1	gene_name 98058482|asap1; gene_id MSTRG.602; transcript_id MSTRG.602.5;
chr1	transdecoder	exon	19726153	19726315	.	+	.	gene_name 98058482|asap1; gene_id MSTRG.602; transcript_id MSTRG.602.1;
chr1	transdecoder	exon	19726153	19726315	.	+	.	gene_name 98058482|asap1; gene_id MSTRG.602; transcript_id MSTRG.602.2;
chr1	transdecoder	exon	19726153	19726315	.	+	.	gene_name 98058482|asap1; gene_id MSTRG.602; transcript_id MSTRG.602.3;
chr1	transdecoder	exon	19726153	19726315	.	+	.	gene_name 98058482|asap1; gene_id MSTRG.602; transcript_id MSTRG.602.4;
chr1	transdecoder	exon	19726153	19726315	.	+	.	gene_name 98058482|asap1; gene_id MSTRG.602; transcript_id MSTRG.602.5;
chr1	transdecoder	CDS	19726628	19726636	.	+	0	gene_name 98058482|asap1; gene_id MSTRG.602; transcript_id MSTRG.602.5;
chr1	transdecoder	exon	19726628	19726648	.	+	.	gene_name 98058482|asap1; gene_id MSTRG.602; transcript_id MSTRG.602.5;
chr1	transdecoder	CDS	19726833	19726933	.	+	0	gene_name 98058482|asap1; gene_id MSTRG.602; transcript_id MSTRG.602.1;
chr1	transdecoder	CDS	19726833	19726933	.	+	0	gene_name 98058482|asap1; gene_id MSTRG.602; transcript_id MSTRG.602.2;
chr1	transdecoder	CDS	19726833	19726933	.	+	0	gene_name 98058482|asap1; gene_id MSTRG.602; transcript_id MSTRG.602.3;
chr1	transdecoder	CDS	19726833	19726933	.	+	0	gene_name 98058482|asap1; gene_id MSTRG.602; transcript_id MSTRG.602.4;
chr1	transdecoder	exon	19726833	19726933	.	+	.	gene_name 98058482|asap1; gene_id MSTRG.602; transcript_id MSTRG.602.1;
chr1	transdecoder	exon	19726833	19726933	.	+	.	gene_name 98058482|asap1; gene_id MSTRG.602; transcript_id MSTRG.602.2;
chr1	transdecoder	exon	19726833	19726933	.	+	.	gene_name 98058482|asap1; gene_id MSTRG.602; transcript_id MSTRG.602.3;
chr1	transdecoder	exon	19726833	19726933	.	+	.	gene_name 98058482|asap1; gene_id MSTRG.602; transcript_id MSTRG.602.4;
chr1	transdecoder	exon	19726833	19726933	.	+	.	gene_name 98058482|asap1; gene_id MSTRG.602; transcript_id MSTRG.602.5;
chr1	transdecoder	CDS	19730171	19730240	.	+	1	gene_name 98058482|asap1; gene_id MSTRG.602; transcript_id MSTRG.602.1;
chr1	transdecoder	CDS	19730171	19730240	.	+	1	gene_name 98058482|asap1; gene_id MSTRG.602; transcript_id MSTRG.602.2;
chr1	transdecoder	CDS	19730171	19730240	.	+	1	gene_name 98058482|asap1; gene_id MSTRG.602; transcript_id MSTRG.602.3;
chr1	transdecoder	CDS	19730171	19730240	.	+	1	gene_name 98058482|asap1; gene_id MSTRG.602; transcript_id MSTRG.602.4;
chr1	transdecoder	exon	19730171	19730240	.	+	.	gene_name 98058482|asap1; gene_id MSTRG.602; transcript_id MSTRG.602.1;
chr1	transdecoder	exon	19730171	19730240	.	+	.	gene_name 98058482|asap1; gene_id MSTRG.602; transcript_id MSTRG.602.2;
chr1	transdecoder	exon	19730171	19730240	.	+	.	gene_name 98058482|asap1; gene_id MSTRG.602; transcript_id MSTRG.602.3;
chr1	transdecoder	exon	19730171	19730240	.	+	.	gene_name 98058482|asap1; gene_id MSTRG.602; transcript_id MSTRG.602.4;
chr1	transdecoder	exon	19730171	19730240	.	+	.	gene_name 98058482|asap1; gene_id MSTRG.602; transcript_id MSTRG.602.5;
chr1	transdecoder	CDS	19730286	19730333	.	+	0	gene_name 98058482|asap1; gene_id MSTRG.602; transcript_id MSTRG.602.1;
chr1	transdecoder	CDS	19730286	19730333	.	+	0	gene_name 98058482|asap1; gene_id MSTRG.602; transcript_id MSTRG.602.2;
chr1	transdecoder	CDS	19730286	19730333	.	+	0	gene_name 98058482|asap1; gene_id MSTRG.602; transcript_id MSTRG.602.3;
chr1	transdecoder	CDS	19730286	19730333	.	+	0	gene_name 98058482|asap1; gene_id MSTRG.602; transcript_id MSTRG.602.4;
chr1	transdecoder	exon	19730286	19730333	.	+	.	gene_name 98058482|asap1; gene_id MSTRG.602; transcript_id MSTRG.602.1;
chr1	transdecoder	exon	19730286	19730333	.	+	.	gene_name 98058482|asap1; gene_id MSTRG.602; transcript_id MSTRG.602.2;
chr1	transdecoder	exon	19730286	19730333	.	+	.	gene_name 98058482|asap1; gene_id MSTRG.602; transcript_id MSTRG.602.3;
chr1	transdecoder	exon	19730286	19730333	.	+	.	gene_name 98058482|asap1; gene_id MSTRG.602; transcript_id MSTRG.602.4;
chr1	transdecoder	exon	19730286	19730333	.	+	.	gene_name 98058482|asap1; gene_id MSTRG.602; transcript_id MSTRG.602.5;
chr1	transdecoder	CDS	19744478	19744575	.	+	0	gene_name 98058482|asap1; gene_id MSTRG.602; transcript_id MSTRG.602.1;
chr1	transdecoder	CDS	19744478	19744575	.	+	0	gene_name 98058482|asap1; gene_id MSTRG.602; transcript_id MSTRG.602.2;
chr1	transdecoder	CDS	19744478	19744575	.	+	0	gene_name 98058482|asap1; gene_id MSTRG.602; transcript_id MSTRG.602.3;
chr1	transdecoder	CDS	19744478	19744575	.	+	0	gene_name 98058482|asap1; gene_id MSTRG.602; transcript_id MSTRG.602.4;
chr1	transdecoder	exon	19744478	19744575	.	+	.	gene_name 98058482|asap1; gene_id MSTRG.602; transcript_id MSTRG.602.1;
chr1	transdecoder	exon	19744478	19744575	.	+	.	gene_name 98058482|asap1; gene_id MSTRG.602; transcript_id MSTRG.602.2;
chr1	transdecoder	exon	19744478	19744575	.	+	.	gene_name 98058482|asap1; gene_id MSTRG.602; transcript_id MSTRG.602.3;
chr1	transdecoder	exon	19744478	19744575	.	+	.	gene_name 98058482|asap1; gene_id MSTRG.602; transcript_id MSTRG.602.4;
chr1	transdecoder	exon	19744478	19744575	.	+	.	gene_name 98058482|asap1; gene_id MSTRG.602; transcript_id MSTRG.602.5;
chr1	transdecoder	CDS	19745028	19745194	.	+	1	gene_name 98058482|asap1; gene_id MSTRG.602; transcript_id MSTRG.602.1;
chr1	transdecoder	CDS	19745028	19745194	.	+	1	gene_name 98058482|asap1; gene_id MSTRG.602; transcript_id MSTRG.602.2;
chr1	transdecoder	CDS	19745028	19745194	.	+	1	gene_name 98058482|asap1; gene_id MSTRG.602; transcript_id MSTRG.602.3;
chr1	transdecoder	CDS	19745028	19745194	.	+	1	gene_name 98058482|asap1; gene_id MSTRG.602; transcript_id MSTRG.602.4;
chr1	transdecoder	exon	19745028	19745194	.	+	.	gene_name 98058482|asap1; gene_id MSTRG.602; transcript_id MSTRG.602.1;
chr1	transdecoder	exon	19745028	19745194	.	+	.	gene_name 98058482|asap1; gene_id MSTRG.602; transcript_id MSTRG.602.2;
chr1	transdecoder	exon	19745028	19745194	.	+	.	gene_name 98058482|asap1; gene_id MSTRG.602; transcript_id MSTRG.602.3;
chr1	transdecoder	exon	19745028	19745194	.	+	.	gene_name 98058482|asap1; gene_id MSTRG.602; transcript_id MSTRG.602.4;
chr1	transdecoder	exon	19745028	19745194	.	+	.	gene_name 98058482|asap1; gene_id MSTRG.602; transcript_id MSTRG.602.5;
chr1	transdecoder	CDS	19745032	19745194	.	+	0	gene_name 98058482|asap1; gene_id MSTRG.602; transcript_id MSTRG.602.5;
chr1	transdecoder	CDS	19745844	19745977	.	+	2	gene_name 98058482|asap1; gene_id MSTRG.602; transcript_id MSTRG.602.1;
chr1	transdecoder	CDS	19745844	19745977	.	+	2	gene_name 98058482|asap1; gene_id MSTRG.602; transcript_id MSTRG.602.2;
chr1	transdecoder	CDS	19745844	19745977	.	+	2	gene_name 98058482|asap1; gene_id MSTRG.602; transcript_id MSTRG.602.3;
chr1	transdecoder	CDS	19745844	19745977	.	+	2	gene_name 98058482|asap1; gene_id MSTRG.602; transcript_id MSTRG.602.4;
chr1	transdecoder	CDS	19745844	19745977	.	+	2	gene_name 98058482|asap1; gene_id MSTRG.602; transcript_id MSTRG.602.5;
chr1	transdecoder	exon	19745844	19745977	.	+	.	gene_name 98058482|asap1; gene_id MSTRG.602; transcript_id MSTRG.602.1;
chr1	transdecoder	exon	19745844	19745977	.	+	.	gene_name 98058482|asap1; gene_id MSTRG.602; transcript_id MSTRG.602.2;
chr1	transdecoder	exon	19745844	19745977	.	+	.	gene_name 98058482|asap1; gene_id MSTRG.602; transcript_id MSTRG.602.3;
chr1	transdecoder	exon	19745844	19745977	.	+	.	gene_name 98058482|asap1; gene_id MSTRG.602; transcript_id MSTRG.602.4;
chr1	transdecoder	exon	19745844	19745977	.	+	.	gene_name 98058482|asap1; gene_id MSTRG.602; transcript_id MSTRG.602.5;
chr1	transdecoder	CDS	19750097	19750188	.	+	0	gene_name 98058482|asap1; gene_id MSTRG.602; transcript_id MSTRG.602.1;
chr1	transdecoder	CDS	19750097	19750188	.	+	0	gene_name 98058482|asap1; gene_id MSTRG.602; transcript_id MSTRG.602.2;
chr1	transdecoder	CDS	19750097	19750188	.	+	0	gene_name 98058482|asap1; gene_id MSTRG.602; transcript_id MSTRG.602.3;
chr1	transdecoder	CDS	19750097	19750188	.	+	0	gene_name 98058482|asap1; gene_id MSTRG.602; transcript_id MSTRG.602.4;
chr1	transdecoder	CDS	19750097	19750188	.	+	0	gene_name 98058482|asap1; gene_id MSTRG.602; transcript_id MSTRG.602.5;
chr1	transdecoder	exon	19750097	19750188	.	+	.	gene_name 98058482|asap1; gene_id MSTRG.602; transcript_id MSTRG.602.1;
chr1	transdecoder	exon	19750097	19750188	.	+	.	gene_name 98058482|asap1; gene_id MSTRG.602; transcript_id MSTRG.602.2;
chr1	transdecoder	exon	19750097	19750188	.	+	.	gene_name 98058482|asap1; gene_id MSTRG.602; transcript_id MSTRG.602.3;
chr1	transdecoder	exon	19750097	19750188	.	+	.	gene_name 98058482|asap1; gene_id MSTRG.602; transcript_id MSTRG.602.4;
chr1	transdecoder	exon	19750097	19750188	.	+	.	gene_name 98058482|asap1; gene_id MSTRG.602; transcript_id MSTRG.602.5;
chr1	transdecoder	CDS	19751300	19751483	.	+	1	gene_name 98058482|asap1; gene_id MSTRG.602; transcript_id MSTRG.602.1;
chr1	transdecoder	CDS	19751300	19751483	.	+	1	gene_name 98058482|asap1; gene_id MSTRG.602; transcript_id MSTRG.602.2;
chr1	transdecoder	CDS	19751300	19751483	.	+	1	gene_name 98058482|asap1; gene_id MSTRG.602; transcript_id MSTRG.602.3;
chr1	transdecoder	CDS	19751300	19751483	.	+	1	gene_name 98058482|asap1; gene_id MSTRG.602; transcript_id MSTRG.602.4;
chr1	transdecoder	CDS	19751300	19751483	.	+	1	gene_name 98058482|asap1; gene_id MSTRG.602; transcript_id MSTRG.602.5;
chr1	transdecoder	exon	19751300	19751483	.	+	.	gene_name 98058482|asap1; gene_id MSTRG.602; transcript_id MSTRG.602.1;
chr1	transdecoder	exon	19751300	19751483	.	+	.	gene_name 98058482|asap1; gene_id MSTRG.602; transcript_id MSTRG.602.2;
chr1	transdecoder	exon	19751300	19751483	.	+	.	gene_name 98058482|asap1; gene_id MSTRG.602; transcript_id MSTRG.602.3;
chr1	transdecoder	exon	19751300	19751483	.	+	.	gene_name 98058482|asap1; gene_id MSTRG.602; transcript_id MSTRG.602.4;
chr1	transdecoder	exon	19751300	19751483	.	+	.	gene_name 98058482|asap1; gene_id MSTRG.602; transcript_id MSTRG.602.5;
chr1	transdecoder	CDS	19751705	19751903	.	+	0	gene_name 98058482|asap1; gene_id MSTRG.602; transcript_id MSTRG.602.1;
chr1	transdecoder	CDS	19751705	19751903	.	+	0	gene_name 98058482|asap1; gene_id MSTRG.602; transcript_id MSTRG.602.2;
chr1	transdecoder	CDS	19751705	19751903	.	+	0	gene_name 98058482|asap1; gene_id MSTRG.602; transcript_id MSTRG.602.3;
chr1	transdecoder	CDS	19751705	19751903	.	+	0	gene_name 98058482|asap1; gene_id MSTRG.602; transcript_id MSTRG.602.4;
chr1	transdecoder	CDS	19751705	19751903	.	+	0	gene_name 98058482|asap1; gene_id MSTRG.602; transcript_id MSTRG.602.5;
chr1	transdecoder	exon	19751705	19751903	.	+	.	gene_name 98058482|asap1; gene_id MSTRG.602; transcript_id MSTRG.602.1;
chr1	transdecoder	exon	19751705	19751903	.	+	.	gene_name 98058482|asap1; gene_id MSTRG.602; transcript_id MSTRG.602.2;
chr1	transdecoder	exon	19751705	19751903	.	+	.	gene_name 98058482|asap1; gene_id MSTRG.602; transcript_id MSTRG.602.3;
chr1	transdecoder	exon	19751705	19751903	.	+	.	gene_name 98058482|asap1; gene_id MSTRG.602; transcript_id MSTRG.602.4;
chr1	transdecoder	exon	19751705	19751903	.	+	.	gene_name 98058482|asap1; gene_id MSTRG.602; transcript_id MSTRG.602.5;
chr1	transdecoder	CDS	19754236	19754303	.	+	2	gene_name 98058482|asap1; gene_id MSTRG.602; transcript_id MSTRG.602.1;
chr1	transdecoder	CDS	19754236	19754303	.	+	2	gene_name 98058482|asap1; gene_id MSTRG.602; transcript_id MSTRG.602.2;
chr1	transdecoder	CDS	19754236	19754303	.	+	2	gene_name 98058482|asap1; gene_id MSTRG.602; transcript_id MSTRG.602.3;
chr1	transdecoder	CDS	19754236	19754303	.	+	2	gene_name 98058482|asap1; gene_id MSTRG.602; transcript_id MSTRG.602.4;
chr1	transdecoder	CDS	19754236	19754303	.	+	2	gene_name 98058482|asap1; gene_id MSTRG.602; transcript_id MSTRG.602.5;
chr1	transdecoder	exon	19754236	19754303	.	+	.	gene_name 98058482|asap1; gene_id MSTRG.602; transcript_id MSTRG.602.1;
chr1	transdecoder	exon	19754236	19754303	.	+	.	gene_name 98058482|asap1; gene_id MSTRG.602; transcript_id MSTRG.602.2;
chr1	transdecoder	exon	19754236	19754303	.	+	.	gene_name 98058482|asap1; gene_id MSTRG.602; transcript_id MSTRG.602.3;
chr1	transdecoder	exon	19754236	19754303	.	+	.	gene_name 98058482|asap1; gene_id MSTRG.602; transcript_id MSTRG.602.4;
chr1	transdecoder	exon	19754236	19754303	.	+	.	gene_name 98058482|asap1; gene_id MSTRG.602; transcript_id MSTRG.602.5;
chr1	transdecoder	CDS	19754349	19754462	.	+	0	gene_name 98058482|asap1; gene_id MSTRG.602; transcript_id MSTRG.602.1;
chr1	transdecoder	CDS	19754349	19754462	.	+	0	gene_name 98058482|asap1; gene_id MSTRG.602; transcript_id MSTRG.602.2;
chr1	transdecoder	CDS	19754349	19754462	.	+	0	gene_name 98058482|asap1; gene_id MSTRG.602; transcript_id MSTRG.602.3;
chr1	transdecoder	CDS	19754349	19754462	.	+	0	gene_name 98058482|asap1; gene_id MSTRG.602; transcript_id MSTRG.602.4;
chr1	transdecoder	CDS	19754349	19754462	.	+	0	gene_name 98058482|asap1; gene_id MSTRG.602; transcript_id MSTRG.602.5;
chr1	transdecoder	exon	19754349	19754462	.	+	.	gene_name 98058482|asap1; gene_id MSTRG.602; transcript_id MSTRG.602.1;
chr1	transdecoder	exon	19754349	19754462	.	+	.	gene_name 98058482|asap1; gene_id MSTRG.602; transcript_id MSTRG.602.2;
chr1	transdecoder	exon	19754349	19754462	.	+	.	gene_name 98058482|asap1; gene_id MSTRG.602; transcript_id MSTRG.602.3;
chr1	transdecoder	exon	19754349	19754462	.	+	.	gene_name 98058482|asap1; gene_id MSTRG.602; transcript_id MSTRG.602.4;
chr1	transdecoder	exon	19754349	19754462	.	+	.	gene_name 98058482|asap1; gene_id MSTRG.602; transcript_id MSTRG.602.5;
chr1	transdecoder	CDS	19757609	19757662	.	+	0	gene_name 98058482|asap1; gene_id MSTRG.602; transcript_id MSTRG.602.3;
chr1	transdecoder	CDS	19757609	19757662	.	+	0	gene_name 98058482|asap1; gene_id MSTRG.602; transcript_id MSTRG.602.4;
chr1	transdecoder	exon	19757609	19757662	.	+	.	gene_name 98058482|asap1; gene_id MSTRG.602; transcript_id MSTRG.602.3;
chr1	transdecoder	exon	19757609	19757662	.	+	.	gene_name 98058482|asap1; gene_id MSTRG.602; transcript_id MSTRG.602.4;
chr1	transdecoder	CDS	19769860	19770025	.	+	0	gene_name 98058482|asap1; gene_id MSTRG.602; transcript_id MSTRG.602.1;
chr1	transdecoder	CDS	19769860	19770025	.	+	0	gene_name 98058482|asap1; gene_id MSTRG.602; transcript_id MSTRG.602.2;
chr1	transdecoder	CDS	19769860	19770025	.	+	0	gene_name 98058482|asap1; gene_id MSTRG.602; transcript_id MSTRG.602.3;
chr1	transdecoder	CDS	19769860	19770025	.	+	0	gene_name 98058482|asap1; gene_id MSTRG.602; transcript_id MSTRG.602.4;
chr1	transdecoder	CDS	19769860	19770025	.	+	0	gene_name 98058482|asap1; gene_id MSTRG.602; transcript_id MSTRG.602.5;
chr1	transdecoder	exon	19769860	19770025	.	+	.	gene_name 98058482|asap1; gene_id MSTRG.602; transcript_id MSTRG.602.1;
chr1	transdecoder	exon	19769860	19770025	.	+	.	gene_name 98058482|asap1; gene_id MSTRG.602; transcript_id MSTRG.602.2;
chr1	transdecoder	exon	19769860	19770025	.	+	.	gene_name 98058482|asap1; gene_id MSTRG.602; transcript_id MSTRG.602.3;
chr1	transdecoder	exon	19769860	19770025	.	+	.	gene_name 98058482|asap1; gene_id MSTRG.602; transcript_id MSTRG.602.4;
chr1	transdecoder	exon	19769860	19770025	.	+	.	gene_name 98058482|asap1; gene_id MSTRG.602; transcript_id MSTRG.602.5;
chr1	transdecoder	CDS	19770344	19770457	.	+	2	gene_name 98058482|asap1; gene_id MSTRG.602; transcript_id MSTRG.602.1;
chr1	transdecoder	CDS	19770344	19770457	.	+	2	gene_name 98058482|asap1; gene_id MSTRG.602; transcript_id MSTRG.602.2;
chr1	transdecoder	CDS	19770344	19770457	.	+	2	gene_name 98058482|asap1; gene_id MSTRG.602; transcript_id MSTRG.602.3;
chr1	transdecoder	CDS	19770344	19770457	.	+	2	gene_name 98058482|asap1; gene_id MSTRG.602; transcript_id MSTRG.602.4;
chr1	transdecoder	CDS	19770344	19770457	.	+	2	gene_name 98058482|asap1; gene_id MSTRG.602; transcript_id MSTRG.602.5;
chr1	transdecoder	exon	19770344	19770457	.	+	.	gene_name 98058482|asap1; gene_id MSTRG.602; transcript_id MSTRG.602.1;
chr1	transdecoder	exon	19770344	19770457	.	+	.	gene_name 98058482|asap1; gene_id MSTRG.602; transcript_id MSTRG.602.2;
chr1	transdecoder	exon	19770344	19770457	.	+	.	gene_name 98058482|asap1; gene_id MSTRG.602; transcript_id MSTRG.602.3;
chr1	transdecoder	exon	19770344	19770457	.	+	.	gene_name 98058482|asap1; gene_id MSTRG.602; transcript_id MSTRG.602.4;
chr1	transdecoder	exon	19770344	19770457	.	+	.	gene_name 98058482|asap1; gene_id MSTRG.602; transcript_id MSTRG.602.5;
chr1	transdecoder	CDS	19771107	19771178	.	+	2	gene_name 98058482|asap1; gene_id MSTRG.602; transcript_id MSTRG.602.1;
chr1	transdecoder	CDS	19771107	19771178	.	+	2	gene_name 98058482|asap1; gene_id MSTRG.602; transcript_id MSTRG.602.4;
chr1	transdecoder	CDS	19771107	19771178	.	+	2	gene_name 98058482|asap1; gene_id MSTRG.602; transcript_id MSTRG.602.5;
chr1	transdecoder	exon	19771107	19771178	.	+	.	gene_name 98058482|asap1; gene_id MSTRG.602; transcript_id MSTRG.602.1;
chr1	transdecoder	exon	19771107	19771178	.	+	.	gene_name 98058482|asap1; gene_id MSTRG.602; transcript_id MSTRG.602.4;
chr1	transdecoder	exon	19771107	19771178	.	+	.	gene_name 98058482|asap1; gene_id MSTRG.602; transcript_id MSTRG.602.5;
chr1	transdecoder	CDS	19772019	19772152	.	+	2	gene_name 98058482|asap1; gene_id MSTRG.602; transcript_id MSTRG.602.1;
chr1	transdecoder	CDS	19772019	19772152	.	+	2	gene_name 98058482|asap1; gene_id MSTRG.602; transcript_id MSTRG.602.2;
chr1	transdecoder	CDS	19772019	19772152	.	+	2	gene_name 98058482|asap1; gene_id MSTRG.602; transcript_id MSTRG.602.3;
chr1	transdecoder	CDS	19772019	19772152	.	+	2	gene_name 98058482|asap1; gene_id MSTRG.602; transcript_id MSTRG.602.4;
chr1	transdecoder	CDS	19772019	19772152	.	+	2	gene_name 98058482|asap1; gene_id MSTRG.602; transcript_id MSTRG.602.5;
chr1	transdecoder	exon	19772019	19772152	.	+	.	gene_name 98058482|asap1; gene_id MSTRG.602; transcript_id MSTRG.602.1;
chr1	transdecoder	exon	19772019	19772152	.	+	.	gene_name 98058482|asap1; gene_id MSTRG.602; transcript_id MSTRG.602.2;
chr1	transdecoder	exon	19772019	19772152	.	+	.	gene_name 98058482|asap1; gene_id MSTRG.602; transcript_id MSTRG.602.3;
chr1	transdecoder	exon	19772019	19772152	.	+	.	gene_name 98058482|asap1; gene_id MSTRG.602; transcript_id MSTRG.602.4;
chr1	transdecoder	exon	19772019	19772152	.	+	.	gene_name 98058482|asap1; gene_id MSTRG.602; transcript_id MSTRG.602.5;
chr1	transdecoder	CDS	19773985	19774116	.	+	0	gene_name 98058482|asap1; gene_id MSTRG.602; transcript_id MSTRG.602.1;
chr1	transdecoder	CDS	19773985	19774116	.	+	0	gene_name 98058482|asap1; gene_id MSTRG.602; transcript_id MSTRG.602.2;
chr1	transdecoder	CDS	19773985	19774116	.	+	0	gene_name 98058482|asap1; gene_id MSTRG.602; transcript_id MSTRG.602.3;
chr1	transdecoder	CDS	19773985	19774116	.	+	0	gene_name 98058482|asap1; gene_id MSTRG.602; transcript_id MSTRG.602.4;
chr1	transdecoder	CDS	19773985	19774116	.	+	0	gene_name 98058482|asap1; gene_id MSTRG.602; transcript_id MSTRG.602.5;
chr1	transdecoder	exon	19773985	19774116	.	+	.	gene_name 98058482|asap1; gene_id MSTRG.602; transcript_id MSTRG.602.1;
chr1	transdecoder	exon	19773985	19774116	.	+	.	gene_name 98058482|asap1; gene_id MSTRG.602; transcript_id MSTRG.602.2;
chr1	transdecoder	exon	19773985	19774116	.	+	.	gene_name 98058482|asap1; gene_id MSTRG.602; transcript_id MSTRG.602.3;
chr1	transdecoder	exon	19773985	19774116	.	+	.	gene_name 98058482|asap1; gene_id MSTRG.602; transcript_id MSTRG.602.4;
chr1	transdecoder	exon	19773985	19774116	.	+	.	gene_name 98058482|asap1; gene_id MSTRG.602; transcript_id MSTRG.602.5;
chr1	transdecoder	CDS	19776701	19776775	.	+	0	gene_name 98058482|asap1; gene_id MSTRG.602; transcript_id MSTRG.602.1;
chr1	transdecoder	CDS	19776701	19776775	.	+	0	gene_name 98058482|asap1; gene_id MSTRG.602; transcript_id MSTRG.602.2;
chr1	transdecoder	CDS	19776701	19776775	.	+	0	gene_name 98058482|asap1; gene_id MSTRG.602; transcript_id MSTRG.602.3;
chr1	transdecoder	CDS	19776701	19776775	.	+	0	gene_name 98058482|asap1; gene_id MSTRG.602; transcript_id MSTRG.602.4;
chr1	transdecoder	CDS	19776701	19776775	.	+	0	gene_name 98058482|asap1; gene_id MSTRG.602; transcript_id MSTRG.602.5;
chr1	transdecoder	exon	19776701	19777038	.	+	.	gene_name 98058482|asap1; gene_id MSTRG.602; transcript_id MSTRG.602.1;
chr1	transdecoder	exon	19776701	19777038	.	+	.	gene_name 98058482|asap1; gene_id MSTRG.602; transcript_id MSTRG.602.2;
chr1	transdecoder	exon	19776701	19777038	.	+	.	gene_name 98058482|asap1; gene_id MSTRG.602; transcript_id MSTRG.602.3;
chr1	transdecoder	exon	19776701	19777038	.	+	.	gene_name 98058482|asap1; gene_id MSTRG.602; transcript_id MSTRG.602.4;
chr1	transdecoder	exon	19776701	19777038	.	+	.	gene_name 98058482|asap1; gene_id MSTRG.602; transcript_id MSTRG.602.5;
chr1	transdecoder	three_prime_utr	19776776	19777038	.	+	.	gene_name 98058482|asap1; gene_id MSTRG.602; transcript_id MSTRG.602.1;
chr1	transdecoder	three_prime_utr	19776776	19777038	.	+	.	gene_name 98058482|asap1; gene_id MSTRG.602; transcript_id MSTRG.602.2;
chr1	transdecoder	three_prime_utr	19776776	19777038	.	+	.	gene_name 98058482|asap1; gene_id MSTRG.602; transcript_id MSTRG.602.3;
chr1	transdecoder	three_prime_utr	19776776	19777038	.	+	.	gene_name 98058482|asap1; gene_id MSTRG.602; transcript_id MSTRG.602.4;
chr1	transdecoder	three_prime_utr	19776776	19777038	.	+	.	gene_name 98058482|asap1; gene_id MSTRG.602; transcript_id MSTRG.602.5;
chr1	transdecoder	three_prime_utr	19781100	19781146	.	-	.	gene_name 98116199|unknown-8107; gene_id MSTRG.605; transcript_id MSTRG.605.1;
chr1	transdecoder	exon	19781100	19783604	.	-	.	gene_name 98116199|unknown-8107; gene_id MSTRG.605; transcript_id MSTRG.605.1;
chr1	transdecoder	gene	19781100	19783604	.	-	.	gene_name 98116199|unknown-8107; gene_id MSTRG.605; transcript_id NA; gene_biotype protein_coding; Info ORF type:complete (-),score=20.48; ref_name 98116199|unknown-8107; class_code x,k; inherit_ref TRUE;
chr1	transdecoder	transcript	19781100	19783604	.	-	.	gene_name 98116199|unknown-8107; gene_id MSTRG.605; transcript_id MSTRG.605.1; gene_biotype protein_coding; Info ORF type:complete (-),score=20.48; ref_name 98116199|unknown-8107; class_code x,k; inherit_ref TRUE;
chr1	transdecoder	CDS	19781147	19781683	.	-	0	gene_name 98116199|unknown-8107; gene_id MSTRG.605; transcript_id MSTRG.605.1;
chr1	transdecoder	five_prime_utr	19781684	19783604	.	-	.	gene_name 98116199|unknown-8107; gene_id MSTRG.605; transcript_id MSTRG.605.1;
chr1	StringTie	exon	19781879	19782318	.	+	.	gene_name 98116199|unknown-8107; gene_id MSTRG.605; transcript_id MSTRG.605.2;
chr1	StringTie	transcript	19781879	19783604	.	+	.	gene_name 98116199|unknown-8107; gene_id MSTRG.605; transcript_id MSTRG.605.2; gene_biotype non-coding; Info NA; ref_name 98116199|unknown-8107; class_code x,k; inherit_ref TRUE;
chr1	transdecoder	CDS	19782057	19782443	.	-	0	gene_name 98116199|unknown-8107; gene_id MSTRG.605; transcript_id MSTRG.605.1;
chr1	StringTie	exon	19782378	19783604	.	+	.	gene_name 98116199|unknown-8107; gene_id MSTRG.605; transcript_id MSTRG.605.2;
chr1	transdecoder	exon	19794105	19794238	.	+	.	gene_name 98010000|unknown-9270; gene_id MSTRG.606; transcript_id MSTRG.606.1;
chr1	transdecoder	five_prime_utr	19794105	19794238	.	+	.	gene_name 98010000|unknown-9270; gene_id MSTRG.606; transcript_id MSTRG.606.1;
chr1	transdecoder	gene	19794105	19808901	.	+	.	gene_name 98010000|unknown-9270; gene_id MSTRG.606; transcript_id NA; gene_biotype protein_coding; Info ORF type:complete (+),score=11.89; ref_name 98010000|unknown-9270; class_code =; inherit_ref TRUE;
chr1	transdecoder	transcript	19794105	19808901	.	+	.	gene_name 98010000|unknown-9270; gene_id MSTRG.606; transcript_id MSTRG.606.1; gene_biotype protein_coding; Info ORF type:complete (+),score=11.89; ref_name 98010000|unknown-9270; class_code =; inherit_ref TRUE;
chr1	transdecoder	five_prime_utr	19803449	19803449	.	+	.	gene_name 98010000|unknown-9270; gene_id MSTRG.606; transcript_id MSTRG.606.1;
chr1	transdecoder	exon	19803449	19803682	.	+	.	gene_name 98010000|unknown-9270; gene_id MSTRG.606; transcript_id MSTRG.606.1;
chr1	transdecoder	CDS	19803450	19803682	.	+	0	gene_name 98010000|unknown-9270; gene_id MSTRG.606; transcript_id MSTRG.606.1;
chr1	transdecoder	CDS	19808633	19808831	.	+	1	gene_name 98010000|unknown-9270; gene_id MSTRG.606; transcript_id MSTRG.606.1;
chr1	transdecoder	exon	19808633	19808901	.	+	.	gene_name 98010000|unknown-9270; gene_id MSTRG.606; transcript_id MSTRG.606.1;
chr1	transdecoder	three_prime_utr	19808832	19808901	.	+	.	gene_name 98010000|unknown-9270; gene_id MSTRG.606; transcript_id MSTRG.606.1;
chr1	transdecoder	exon	19815852	19815923	.	+	.	gene_name 98018970|unknown-481; gene_id MSTRG.607; transcript_id MSTRG.607.1;
chr1	transdecoder	five_prime_utr	19815852	19815923	.	+	.	gene_name 98018970|unknown-481; gene_id MSTRG.607; transcript_id MSTRG.607.1;
chr1	transdecoder	transcript	19815852	19854645	.	+	.	gene_name 98018970|unknown-481; gene_id MSTRG.607; transcript_id MSTRG.607.1; gene_biotype protein_coding; Info ORF type:complete (+),score=45.63; ref_name 98018970|unknown-481; class_code j,=,k; inherit_ref TRUE;
chr1	transdecoder	gene	19815852	19874300	.	+	.	gene_name 98018970|unknown-481; gene_id MSTRG.607; transcript_id NA; gene_biotype protein_coding; Info ORF type:complete (+),score=45.63; ref_name 98018970|unknown-481; class_code j,=,k; inherit_ref TRUE;
chr1	transdecoder	three_prime_utr	19817266	19817348	.	-	.	gene_name 98205193|unknown-10790; gene_id MSTRG.608; transcript_id MSTRG.608.1;
chr1	transdecoder	exon	19817266	19818547	.	-	.	gene_name 98205193|unknown-10790; gene_id MSTRG.608; transcript_id MSTRG.608.1;
chr1	transdecoder	gene	19817266	19820606	.	-	.	gene_name 98205193|unknown-10790; gene_id MSTRG.608; transcript_id NA; gene_biotype protein_coding; Info ORF type:complete (+),score=71.73; ref_name 98205193|unknown-10790; class_code =,j; inherit_ref TRUE;
chr1	transdecoder	transcript	19817266	19820606	.	-	.	gene_name 98205193|unknown-10790; gene_id MSTRG.608; transcript_id MSTRG.608.1; gene_biotype protein_coding; Info ORF type:complete (+),score=71.73; ref_name 98205193|unknown-10790; class_code =,j; inherit_ref TRUE;
chr1	transdecoder	three_prime_utr	19817268	19817348	.	-	.	gene_name 98205193|unknown-10790; gene_id MSTRG.608; transcript_id MSTRG.608.2;
chr1	transdecoder	exon	19817268	19818547	.	-	.	gene_name 98205193|unknown-10790; gene_id MSTRG.608; transcript_id MSTRG.608.2;
chr1	transdecoder	transcript	19817268	19820606	.	-	.	gene_name 98205193|unknown-10790; gene_id MSTRG.608; transcript_id MSTRG.608.2; gene_biotype protein_coding; Info ORF type:complete (+),score=71.73; ref_name 98205193|unknown-10790; class_code =,j; inherit_ref TRUE;
chr1	transdecoder	CDS	19817349	19818530	.	-	0	gene_name 98205193|unknown-10790; gene_id MSTRG.608; transcript_id MSTRG.608.2;
chr1	transdecoder	CDS	19817349	19818547	.	-	2	gene_name 98205193|unknown-10790; gene_id MSTRG.608; transcript_id MSTRG.608.1;
chr1	transdecoder	five_prime_utr	19818531	19818547	.	-	.	gene_name 98205193|unknown-10790; gene_id MSTRG.608; transcript_id MSTRG.608.2;
chr1	transdecoder	CDS	19819220	19819379	.	-	0	gene_name 98205193|unknown-10790; gene_id MSTRG.608; transcript_id MSTRG.608.1;
chr1	transdecoder	exon	19819220	19819379	.	-	.	gene_name 98205193|unknown-10790; gene_id MSTRG.608; transcript_id MSTRG.608.1;
chr1	transdecoder	exon	19819220	19819379	.	-	.	gene_name 98205193|unknown-10790; gene_id MSTRG.608; transcript_id MSTRG.608.2;
chr1	transdecoder	five_prime_utr	19819220	19819379	.	-	.	gene_name 98205193|unknown-10790; gene_id MSTRG.608; transcript_id MSTRG.608.2;
chr1	transdecoder	exon	19820411	19820606	.	-	.	gene_name 98205193|unknown-10790; gene_id MSTRG.608; transcript_id MSTRG.608.2;
chr1	transdecoder	five_prime_utr	19820411	19820606	.	-	.	gene_name 98205193|unknown-10790; gene_id MSTRG.608; transcript_id MSTRG.608.2;
chr1	transdecoder	CDS	19820495	19820503	.	-	0	gene_name 98205193|unknown-10790; gene_id MSTRG.608; transcript_id MSTRG.608.1;
chr1	transdecoder	exon	19820495	19820606	.	-	.	gene_name 98205193|unknown-10790; gene_id MSTRG.608; transcript_id MSTRG.608.1;
chr1	transdecoder	five_prime_utr	19820504	19820606	.	-	.	gene_name 98205193|unknown-10790; gene_id MSTRG.608; transcript_id MSTRG.608.1;
chr1	StringTie	exon	19824943	19825278	.	-	.	gene_name 98147762|unknown-4944; gene_id MSTRG.609; transcript_id MSTRG.609.1;
chr1	StringTie	transcript	19824943	19825278	.	-	.	gene_name 98147762|unknown-4944; gene_id MSTRG.609; transcript_id MSTRG.609.1; gene_biotype non-coding; Info NA; ref_name 98147762|unknown-4944; class_code =; inherit_ref TRUE;
chr1	transdecoder	exon	19831501	19831528	.	+	.	gene_name 98018970|unknown-481; gene_id MSTRG.607; transcript_id MSTRG.607.2;
chr1	transdecoder	exon	19831501	19831528	.	+	.	gene_name 98018970|unknown-481; gene_id MSTRG.607; transcript_id MSTRG.607.3;
chr1	transdecoder	five_prime_utr	19831501	19831528	.	+	.	gene_name 98018970|unknown-481; gene_id MSTRG.607; transcript_id MSTRG.607.2;
chr1	transdecoder	five_prime_utr	19831501	19831528	.	+	.	gene_name 98018970|unknown-481; gene_id MSTRG.607; transcript_id MSTRG.607.3;
chr1	transdecoder	transcript	19831501	19850764	.	+	.	gene_name 98018970|unknown-481; gene_id MSTRG.607; transcript_id MSTRG.607.3; gene_biotype protein_coding; Info ORF type:complete (+),score=45.63; ref_name 98018970|unknown-481; class_code j,=,k; inherit_ref TRUE;
chr1	transdecoder	transcript	19831501	19854645	.	+	.	gene_name 98018970|unknown-481; gene_id MSTRG.607; transcript_id MSTRG.607.2; gene_biotype protein_coding; Info ORF type:complete (+),score=45.63; ref_name 98018970|unknown-481; class_code j,=,k; inherit_ref TRUE;
chr1	transdecoder	exon	19832697	19832858	.	+	.	gene_name 98018970|unknown-481; gene_id MSTRG.607; transcript_id MSTRG.607.4;
chr1	transdecoder	five_prime_utr	19832697	19832858	.	+	.	gene_name 98018970|unknown-481; gene_id MSTRG.607; transcript_id MSTRG.607.4;
chr1	transdecoder	transcript	19832697	19854645	.	+	.	gene_name 98018970|unknown-481; gene_id MSTRG.607; transcript_id MSTRG.607.4; gene_biotype protein_coding; Info ORF type:complete (+),score=45.63; ref_name 98018970|unknown-481; class_code j,=,k; inherit_ref TRUE;
chr1	transdecoder	exon	19832761	19832858	.	+	.	gene_name 98018970|unknown-481; gene_id MSTRG.607; transcript_id MSTRG.607.5;
chr1	transdecoder	five_prime_utr	19832761	19832858	.	+	.	gene_name 98018970|unknown-481; gene_id MSTRG.607; transcript_id MSTRG.607.5;
chr1	transdecoder	transcript	19832761	19874300	.	+	.	gene_name 98018970|unknown-481; gene_id MSTRG.607; transcript_id MSTRG.607.5; gene_biotype protein_coding; Info ORF type:complete (+),score=45.63; ref_name 98018970|unknown-481; class_code j,=,k; inherit_ref TRUE;
chr1	transdecoder	exon	19832784	19832858	.	+	.	gene_name 98018970|unknown-481; gene_id MSTRG.607; transcript_id MSTRG.607.6;
chr1	transdecoder	five_prime_utr	19832784	19832858	.	+	.	gene_name 98018970|unknown-481; gene_id MSTRG.607; transcript_id MSTRG.607.6;
chr1	transdecoder	transcript	19832784	19850764	.	+	.	gene_name 98018970|unknown-481; gene_id MSTRG.607; transcript_id MSTRG.607.6; gene_biotype protein_coding; Info ORF type:complete (+),score=45.63; ref_name 98018970|unknown-481; class_code j,=,k; inherit_ref TRUE;
chr1	transdecoder	exon	19842791	19842842	.	+	.	gene_name 98018970|unknown-481; gene_id MSTRG.607; transcript_id MSTRG.607.1;
chr1	transdecoder	exon	19842791	19842842	.	+	.	gene_name 98018970|unknown-481; gene_id MSTRG.607; transcript_id MSTRG.607.2;
chr1	transdecoder	exon	19842791	19842842	.	+	.	gene_name 98018970|unknown-481; gene_id MSTRG.607; transcript_id MSTRG.607.3;
chr1	transdecoder	exon	19842791	19842842	.	+	.	gene_name 98018970|unknown-481; gene_id MSTRG.607; transcript_id MSTRG.607.4;
chr1	transdecoder	exon	19842791	19842842	.	+	.	gene_name 98018970|unknown-481; gene_id MSTRG.607; transcript_id MSTRG.607.5;
chr1	transdecoder	exon	19842791	19842842	.	+	.	gene_name 98018970|unknown-481; gene_id MSTRG.607; transcript_id MSTRG.607.6;
chr1	transdecoder	five_prime_utr	19842791	19842842	.	+	.	gene_name 98018970|unknown-481; gene_id MSTRG.607; transcript_id MSTRG.607.1;
chr1	transdecoder	five_prime_utr	19842791	19842842	.	+	.	gene_name 98018970|unknown-481; gene_id MSTRG.607; transcript_id MSTRG.607.2;
chr1	transdecoder	five_prime_utr	19842791	19842842	.	+	.	gene_name 98018970|unknown-481; gene_id MSTRG.607; transcript_id MSTRG.607.3;
chr1	transdecoder	five_prime_utr	19842791	19842842	.	+	.	gene_name 98018970|unknown-481; gene_id MSTRG.607; transcript_id MSTRG.607.4;
chr1	transdecoder	five_prime_utr	19842791	19842842	.	+	.	gene_name 98018970|unknown-481; gene_id MSTRG.607; transcript_id MSTRG.607.5;
chr1	transdecoder	five_prime_utr	19842791	19842842	.	+	.	gene_name 98018970|unknown-481; gene_id MSTRG.607; transcript_id MSTRG.607.6;
chr1	transdecoder	five_prime_utr	19844750	19844754	.	+	.	gene_name 98018970|unknown-481; gene_id MSTRG.607; transcript_id MSTRG.607.1;
chr1	transdecoder	five_prime_utr	19844750	19844754	.	+	.	gene_name 98018970|unknown-481; gene_id MSTRG.607; transcript_id MSTRG.607.2;
chr1	transdecoder	five_prime_utr	19844750	19844754	.	+	.	gene_name 98018970|unknown-481; gene_id MSTRG.607; transcript_id MSTRG.607.3;
chr1	transdecoder	five_prime_utr	19844750	19844754	.	+	.	gene_name 98018970|unknown-481; gene_id MSTRG.607; transcript_id MSTRG.607.4;
chr1	transdecoder	five_prime_utr	19844750	19844754	.	+	.	gene_name 98018970|unknown-481; gene_id MSTRG.607; transcript_id MSTRG.607.5;
chr1	transdecoder	exon	19844750	19844857	.	+	.	gene_name 98018970|unknown-481; gene_id MSTRG.607; transcript_id MSTRG.607.1;
chr1	transdecoder	exon	19844750	19844857	.	+	.	gene_name 98018970|unknown-481; gene_id MSTRG.607; transcript_id MSTRG.607.2;
chr1	transdecoder	exon	19844750	19844857	.	+	.	gene_name 98018970|unknown-481; gene_id MSTRG.607; transcript_id MSTRG.607.3;
chr1	transdecoder	exon	19844750	19844857	.	+	.	gene_name 98018970|unknown-481; gene_id MSTRG.607; transcript_id MSTRG.607.4;
chr1	transdecoder	exon	19844750	19844857	.	+	.	gene_name 98018970|unknown-481; gene_id MSTRG.607; transcript_id MSTRG.607.5;
chr1	transdecoder	exon	19844750	19844857	.	+	.	gene_name 98018970|unknown-481; gene_id MSTRG.607; transcript_id MSTRG.607.6;
chr1	transdecoder	five_prime_utr	19844750	19844857	.	+	.	gene_name 98018970|unknown-481; gene_id MSTRG.607; transcript_id MSTRG.607.6;
chr1	transdecoder	CDS	19844755	19844857	.	+	0	gene_name 98018970|unknown-481; gene_id MSTRG.607; transcript_id MSTRG.607.1;
chr1	transdecoder	CDS	19844755	19844857	.	+	0	gene_name 98018970|unknown-481; gene_id MSTRG.607; transcript_id MSTRG.607.2;
chr1	transdecoder	CDS	19844755	19844857	.	+	0	gene_name 98018970|unknown-481; gene_id MSTRG.607; transcript_id MSTRG.607.3;
chr1	transdecoder	CDS	19844755	19844857	.	+	0	gene_name 98018970|unknown-481; gene_id MSTRG.607; transcript_id MSTRG.607.4;
chr1	transdecoder	CDS	19844755	19844857	.	+	0	gene_name 98018970|unknown-481; gene_id MSTRG.607; transcript_id MSTRG.607.5;
chr1	transdecoder	five_prime_utr	19846886	19846934	.	+	.	gene_name 98018970|unknown-481; gene_id MSTRG.607; transcript_id MSTRG.607.6;
chr1	transdecoder	exon	19846886	19847007	.	+	.	gene_name 98018970|unknown-481; gene_id MSTRG.607; transcript_id MSTRG.607.6;
chr1	transdecoder	CDS	19846935	19847007	.	+	0	gene_name 98018970|unknown-481; gene_id MSTRG.607; transcript_id MSTRG.607.6;
chr1	transdecoder	CDS	19848147	19848191	.	+	2	gene_name 98018970|unknown-481; gene_id MSTRG.607; transcript_id MSTRG.607.1;
chr1	transdecoder	CDS	19848147	19848191	.	+	2	gene_name 98018970|unknown-481; gene_id MSTRG.607; transcript_id MSTRG.607.2;
chr1	transdecoder	CDS	19848147	19848191	.	+	2	gene_name 98018970|unknown-481; gene_id MSTRG.607; transcript_id MSTRG.607.3;
chr1	transdecoder	CDS	19848147	19848191	.	+	2	gene_name 98018970|unknown-481; gene_id MSTRG.607; transcript_id MSTRG.607.4;
chr1	transdecoder	CDS	19848147	19848191	.	+	2	gene_name 98018970|unknown-481; gene_id MSTRG.607; transcript_id MSTRG.607.5;
chr1	transdecoder	CDS	19848147	19848191	.	+	2	gene_name 98018970|unknown-481; gene_id MSTRG.607; transcript_id MSTRG.607.6;
chr1	transdecoder	exon	19848147	19848191	.	+	.	gene_name 98018970|unknown-481; gene_id MSTRG.607; transcript_id MSTRG.607.1;
chr1	transdecoder	exon	19848147	19848191	.	+	.	gene_name 98018970|unknown-481; gene_id MSTRG.607; transcript_id MSTRG.607.2;
chr1	transdecoder	exon	19848147	19848191	.	+	.	gene_name 98018970|unknown-481; gene_id MSTRG.607; transcript_id MSTRG.607.3;
chr1	transdecoder	exon	19848147	19848191	.	+	.	gene_name 98018970|unknown-481; gene_id MSTRG.607; transcript_id MSTRG.607.4;
chr1	transdecoder	exon	19848147	19848191	.	+	.	gene_name 98018970|unknown-481; gene_id MSTRG.607; transcript_id MSTRG.607.5;
chr1	transdecoder	exon	19848147	19848191	.	+	.	gene_name 98018970|unknown-481; gene_id MSTRG.607; transcript_id MSTRG.607.6;
chr1	transdecoder	CDS	19849446	19849529	.	+	2	gene_name 98018970|unknown-481; gene_id MSTRG.607; transcript_id MSTRG.607.1;
chr1	transdecoder	CDS	19849446	19849529	.	+	2	gene_name 98018970|unknown-481; gene_id MSTRG.607; transcript_id MSTRG.607.2;
chr1	transdecoder	CDS	19849446	19849529	.	+	2	gene_name 98018970|unknown-481; gene_id MSTRG.607; transcript_id MSTRG.607.3;
chr1	transdecoder	CDS	19849446	19849529	.	+	2	gene_name 98018970|unknown-481; gene_id MSTRG.607; transcript_id MSTRG.607.4;
chr1	transdecoder	CDS	19849446	19849529	.	+	2	gene_name 98018970|unknown-481; gene_id MSTRG.607; transcript_id MSTRG.607.5;
chr1	transdecoder	CDS	19849446	19849529	.	+	2	gene_name 98018970|unknown-481; gene_id MSTRG.607; transcript_id MSTRG.607.6;
chr1	transdecoder	exon	19849446	19849529	.	+	.	gene_name 98018970|unknown-481; gene_id MSTRG.607; transcript_id MSTRG.607.1;
chr1	transdecoder	exon	19849446	19849529	.	+	.	gene_name 98018970|unknown-481; gene_id MSTRG.607; transcript_id MSTRG.607.2;
chr1	transdecoder	exon	19849446	19849529	.	+	.	gene_name 98018970|unknown-481; gene_id MSTRG.607; transcript_id MSTRG.607.3;
chr1	transdecoder	exon	19849446	19849529	.	+	.	gene_name 98018970|unknown-481; gene_id MSTRG.607; transcript_id MSTRG.607.4;
chr1	transdecoder	exon	19849446	19849529	.	+	.	gene_name 98018970|unknown-481; gene_id MSTRG.607; transcript_id MSTRG.607.5;
chr1	transdecoder	exon	19849446	19849529	.	+	.	gene_name 98018970|unknown-481; gene_id MSTRG.607; transcript_id MSTRG.607.6;
chr1	transdecoder	CDS	19849843	19850061	.	+	2	gene_name 98018970|unknown-481; gene_id MSTRG.607; transcript_id MSTRG.607.1;
chr1	transdecoder	CDS	19849843	19850061	.	+	2	gene_name 98018970|unknown-481; gene_id MSTRG.607; transcript_id MSTRG.607.2;
chr1	transdecoder	CDS	19849843	19850061	.	+	2	gene_name 98018970|unknown-481; gene_id MSTRG.607; transcript_id MSTRG.607.3;
chr1	transdecoder	CDS	19849843	19850061	.	+	2	gene_name 98018970|unknown-481; gene_id MSTRG.607; transcript_id MSTRG.607.4;
chr1	transdecoder	CDS	19849843	19850061	.	+	2	gene_name 98018970|unknown-481; gene_id MSTRG.607; transcript_id MSTRG.607.5;
chr1	transdecoder	CDS	19849843	19850061	.	+	2	gene_name 98018970|unknown-481; gene_id MSTRG.607; transcript_id MSTRG.607.6;
chr1	transdecoder	exon	19849843	19850061	.	+	.	gene_name 98018970|unknown-481; gene_id MSTRG.607; transcript_id MSTRG.607.1;
chr1	transdecoder	exon	19849843	19850061	.	+	.	gene_name 98018970|unknown-481; gene_id MSTRG.607; transcript_id MSTRG.607.2;
chr1	transdecoder	exon	19849843	19850061	.	+	.	gene_name 98018970|unknown-481; gene_id MSTRG.607; transcript_id MSTRG.607.3;
chr1	transdecoder	exon	19849843	19850061	.	+	.	gene_name 98018970|unknown-481; gene_id MSTRG.607; transcript_id MSTRG.607.4;
chr1	transdecoder	exon	19849843	19850061	.	+	.	gene_name 98018970|unknown-481; gene_id MSTRG.607; transcript_id MSTRG.607.5;
chr1	transdecoder	exon	19849843	19850061	.	+	.	gene_name 98018970|unknown-481; gene_id MSTRG.607; transcript_id MSTRG.607.6;
chr1	transdecoder	CDS	19850668	19850762	.	+	2	gene_name 98018970|unknown-481; gene_id MSTRG.607; transcript_id MSTRG.607.3;
chr1	transdecoder	CDS	19850668	19850762	.	+	2	gene_name 98018970|unknown-481; gene_id MSTRG.607; transcript_id MSTRG.607.6;
chr1	transdecoder	exon	19850668	19850764	.	+	.	gene_name 98018970|unknown-481; gene_id MSTRG.607; transcript_id MSTRG.607.3;
chr1	transdecoder	exon	19850668	19850764	.	+	.	gene_name 98018970|unknown-481; gene_id MSTRG.607; transcript_id MSTRG.607.6;
chr1	transdecoder	three_prime_utr	19850763	19850764	.	+	.	gene_name 98018970|unknown-481; gene_id MSTRG.607; transcript_id MSTRG.607.3;
chr1	transdecoder	three_prime_utr	19850763	19850764	.	+	.	gene_name 98018970|unknown-481; gene_id MSTRG.607; transcript_id MSTRG.607.6;
chr1	transdecoder	CDS	19853728	19853831	.	+	2	gene_name 98018970|unknown-481; gene_id MSTRG.607; transcript_id MSTRG.607.1;
chr1	transdecoder	CDS	19853728	19853831	.	+	2	gene_name 98018970|unknown-481; gene_id MSTRG.607; transcript_id MSTRG.607.2;
chr1	transdecoder	CDS	19853728	19853831	.	+	2	gene_name 98018970|unknown-481; gene_id MSTRG.607; transcript_id MSTRG.607.4;
chr1	transdecoder	exon	19853728	19853831	.	+	.	gene_name 98018970|unknown-481; gene_id MSTRG.607; transcript_id MSTRG.607.1;
chr1	transdecoder	exon	19853728	19853831	.	+	.	gene_name 98018970|unknown-481; gene_id MSTRG.607; transcript_id MSTRG.607.2;
chr1	transdecoder	exon	19853728	19853831	.	+	.	gene_name 98018970|unknown-481; gene_id MSTRG.607; transcript_id MSTRG.607.4;
chr1	transdecoder	CDS	19854310	19854441	.	+	0	gene_name 98018970|unknown-481; gene_id MSTRG.607; transcript_id MSTRG.607.1;
chr1	transdecoder	CDS	19854310	19854441	.	+	0	gene_name 98018970|unknown-481; gene_id MSTRG.607; transcript_id MSTRG.607.2;
chr1	transdecoder	CDS	19854310	19854441	.	+	0	gene_name 98018970|unknown-481; gene_id MSTRG.607; transcript_id MSTRG.607.4;
chr1	transdecoder	exon	19854310	19854645	.	+	.	gene_name 98018970|unknown-481; gene_id MSTRG.607; transcript_id MSTRG.607.1;
chr1	transdecoder	exon	19854310	19854645	.	+	.	gene_name 98018970|unknown-481; gene_id MSTRG.607; transcript_id MSTRG.607.2;
chr1	transdecoder	exon	19854310	19854645	.	+	.	gene_name 98018970|unknown-481; gene_id MSTRG.607; transcript_id MSTRG.607.4;
chr1	transdecoder	three_prime_utr	19854442	19854645	.	+	.	gene_name 98018970|unknown-481; gene_id MSTRG.607; transcript_id MSTRG.607.1;
chr1	transdecoder	three_prime_utr	19854442	19854645	.	+	.	gene_name 98018970|unknown-481; gene_id MSTRG.607; transcript_id MSTRG.607.2;
chr1	transdecoder	three_prime_utr	19854442	19854645	.	+	.	gene_name 98018970|unknown-481; gene_id MSTRG.607; transcript_id MSTRG.607.4;
chr1	StringTie	exon	19861431	19861579	.	+	.	gene_name 98018970|unknown-481; gene_id MSTRG.607; transcript_id MSTRG.607.8;
chr1	transdecoder	exon	19861431	19861579	.	+	.	gene_name 98018970|unknown-481; gene_id MSTRG.607; transcript_id MSTRG.607.7;
chr1	transdecoder	five_prime_utr	19861431	19861579	.	+	.	gene_name 98018970|unknown-481; gene_id MSTRG.607; transcript_id MSTRG.607.7;
chr1	StringTie	transcript	19861431	19867490	.	+	.	gene_name 98018970|unknown-481; gene_id MSTRG.607; transcript_id MSTRG.607.8; gene_biotype non-coding; Info NA; ref_name 98018970|unknown-481; class_code j,=,k; inherit_ref TRUE;
chr1	transdecoder	transcript	19861431	19874300	.	+	.	gene_name 98018970|unknown-481; gene_id MSTRG.607; transcript_id MSTRG.607.7; gene_biotype protein_coding; Info ORF type:complete (+),score=45.63; ref_name 98018970|unknown-481; class_code j,=,k; inherit_ref TRUE;
chr1	transdecoder	five_prime_utr	19863719	19864009	.	+	.	gene_name 98018970|unknown-481; gene_id MSTRG.607; transcript_id MSTRG.607.10;
chr1	transdecoder	five_prime_utr	19863719	19864037	.	+	.	gene_name 98018970|unknown-481; gene_id MSTRG.607; transcript_id MSTRG.607.9;
chr1	transdecoder	exon	19863719	19864038	.	+	.	gene_name 98018970|unknown-481; gene_id MSTRG.607; transcript_id MSTRG.607.10;
chr1	transdecoder	exon	19863719	19864038	.	+	.	gene_name 98018970|unknown-481; gene_id MSTRG.607; transcript_id MSTRG.607.9;
chr1	transdecoder	transcript	19863719	19867490	.	+	.	gene_name 98018970|unknown-481; gene_id MSTRG.607; transcript_id MSTRG.607.10; gene_biotype protein_coding; Info ORF type:complete (+),score=45.63; ref_name 98018970|unknown-481; class_code j,=,k; inherit_ref TRUE;
chr1	transdecoder	transcript	19863719	19867490	.	+	.	gene_name 98018970|unknown-481; gene_id MSTRG.607; transcript_id MSTRG.607.9; gene_biotype protein_coding; Info ORF type:complete (+),score=45.63; ref_name 98018970|unknown-481; class_code j,=,k; inherit_ref TRUE;
chr1	transdecoder	CDS	19863961	19864038	.	+	0	gene_name 98018970|unknown-481; gene_id MSTRG.607; transcript_id MSTRG.607.11;
chr1	transdecoder	exon	19863961	19864038	.	+	.	gene_name 98018970|unknown-481; gene_id MSTRG.607; transcript_id MSTRG.607.11;
chr1	transdecoder	transcript	19863961	19867490	.	+	.	gene_name 98018970|unknown-481; gene_id MSTRG.607; transcript_id MSTRG.607.11; gene_biotype protein_coding; Info ORF type:complete (+),score=45.63; ref_name 98018970|unknown-481; class_code j,=,k; inherit_ref TRUE;
chr1	transdecoder	five_prime_utr	19863963	19863963	.	+	.	gene_name 98018970|unknown-481; gene_id MSTRG.607; transcript_id MSTRG.607.12;
chr1	transdecoder	five_prime_utr	19863963	19863963	.	+	.	gene_name 98018970|unknown-481; gene_id MSTRG.607; transcript_id MSTRG.607.13;
chr1	transdecoder	exon	19863963	19864038	.	+	.	gene_name 98018970|unknown-481; gene_id MSTRG.607; transcript_id MSTRG.607.12;
chr1	transdecoder	exon	19863963	19864038	.	+	.	gene_name 98018970|unknown-481; gene_id MSTRG.607; transcript_id MSTRG.607.13;
chr1	transdecoder	transcript	19863963	19874300	.	+	.	gene_name 98018970|unknown-481; gene_id MSTRG.607; transcript_id MSTRG.607.12; gene_biotype protein_coding; Info ORF type:complete (+),score=45.63; ref_name 98018970|unknown-481; class_code j,=,k; inherit_ref TRUE;
chr1	transdecoder	transcript	19863963	19874300	.	+	.	gene_name 98018970|unknown-481; gene_id MSTRG.607; transcript_id MSTRG.607.13; gene_biotype protein_coding; Info ORF type:complete (+),score=45.63; ref_name 98018970|unknown-481; class_code j,=,k; inherit_ref TRUE;
chr1	transdecoder	CDS	19863964	19864038	.	+	0	gene_name 98018970|unknown-481; gene_id MSTRG.607; transcript_id MSTRG.607.12;
chr1	transdecoder	CDS	19863964	19864038	.	+	0	gene_name 98018970|unknown-481; gene_id MSTRG.607; transcript_id MSTRG.607.13;
chr1	transdecoder	CDS	19864010	19864038	.	+	0	gene_name 98018970|unknown-481; gene_id MSTRG.607; transcript_id MSTRG.607.10;
chr1	transdecoder	CDS	19864038	19864038	.	+	0	gene_name 98018970|unknown-481; gene_id MSTRG.607; transcript_id MSTRG.607.9;
chr1	transdecoder	CDS	19864463	19864700	.	+	0	gene_name 98018970|unknown-481; gene_id MSTRG.607; transcript_id MSTRG.607.11;
chr1	transdecoder	exon	19864463	19864700	.	+	.	gene_name 98018970|unknown-481; gene_id MSTRG.607; transcript_id MSTRG.607.11;
chr1	transdecoder	CDS	19864479	19864700	.	+	2	gene_name 98018970|unknown-481; gene_id MSTRG.607; transcript_id MSTRG.607.9;
chr1	transdecoder	exon	19864479	19864700	.	+	.	gene_name 98018970|unknown-481; gene_id MSTRG.607; transcript_id MSTRG.607.9;
chr1	transdecoder	CDS	19864489	19864700	.	+	1	gene_name 98018970|unknown-481; gene_id MSTRG.607; transcript_id MSTRG.607.10;
chr1	transdecoder	exon	19864489	19864700	.	+	.	gene_name 98018970|unknown-481; gene_id MSTRG.607; transcript_id MSTRG.607.10;
chr1	transdecoder	CDS	19864493	19864700	.	+	0	gene_name 98018970|unknown-481; gene_id MSTRG.607; transcript_id MSTRG.607.12;
chr1	transdecoder	CDS	19864493	19864700	.	+	0	gene_name 98018970|unknown-481; gene_id MSTRG.607; transcript_id MSTRG.607.13;
chr1	transdecoder	exon	19864493	19864700	.	+	.	gene_name 98018970|unknown-481; gene_id MSTRG.607; transcript_id MSTRG.607.12;
chr1	transdecoder	exon	19864493	19864700	.	+	.	gene_name 98018970|unknown-481; gene_id MSTRG.607; transcript_id MSTRG.607.13;
chr1	transdecoder	CDS	19866557	19866660	.	+	2	gene_name 98018970|unknown-481; gene_id MSTRG.607; transcript_id MSTRG.607.10;
chr1	transdecoder	CDS	19866557	19866660	.	+	2	gene_name 98018970|unknown-481; gene_id MSTRG.607; transcript_id MSTRG.607.11;
chr1	transdecoder	CDS	19866557	19866660	.	+	2	gene_name 98018970|unknown-481; gene_id MSTRG.607; transcript_id MSTRG.607.12;
chr1	transdecoder	CDS	19866557	19866660	.	+	2	gene_name 98018970|unknown-481; gene_id MSTRG.607; transcript_id MSTRG.607.13;
chr1	transdecoder	CDS	19866557	19866660	.	+	2	gene_name 98018970|unknown-481; gene_id MSTRG.607; transcript_id MSTRG.607.9;
chr1	StringTie	exon	19866557	19866660	.	+	.	gene_name 98018970|unknown-481; gene_id MSTRG.607; transcript_id MSTRG.607.8;
chr1	transdecoder	exon	19866557	19866660	.	+	.	gene_name 98018970|unknown-481; gene_id MSTRG.607; transcript_id MSTRG.607.10;
chr1	transdecoder	exon	19866557	19866660	.	+	.	gene_name 98018970|unknown-481; gene_id MSTRG.607; transcript_id MSTRG.607.11;
chr1	transdecoder	exon	19866557	19866660	.	+	.	gene_name 98018970|unknown-481; gene_id MSTRG.607; transcript_id MSTRG.607.12;
chr1	transdecoder	exon	19866557	19866660	.	+	.	gene_name 98018970|unknown-481; gene_id MSTRG.607; transcript_id MSTRG.607.13;
chr1	transdecoder	exon	19866557	19866660	.	+	.	gene_name 98018970|unknown-481; gene_id MSTRG.607; transcript_id MSTRG.607.9;
chr1	transdecoder	CDS	19867346	19867453	.	+	0	gene_name 98018970|unknown-481; gene_id MSTRG.607; transcript_id MSTRG.607.10;
chr1	transdecoder	CDS	19867346	19867453	.	+	0	gene_name 98018970|unknown-481; gene_id MSTRG.607; transcript_id MSTRG.607.11;
chr1	transdecoder	CDS	19867346	19867453	.	+	0	gene_name 98018970|unknown-481; gene_id MSTRG.607; transcript_id MSTRG.607.9;
chr1	StringTie	exon	19867346	19867490	.	+	.	gene_name 98018970|unknown-481; gene_id MSTRG.607; transcript_id MSTRG.607.8;
chr1	transdecoder	exon	19867346	19867490	.	+	.	gene_name 98018970|unknown-481; gene_id MSTRG.607; transcript_id MSTRG.607.10;
chr1	transdecoder	exon	19867346	19867490	.	+	.	gene_name 98018970|unknown-481; gene_id MSTRG.607; transcript_id MSTRG.607.11;
chr1	transdecoder	exon	19867346	19867490	.	+	.	gene_name 98018970|unknown-481; gene_id MSTRG.607; transcript_id MSTRG.607.9;
chr1	transdecoder	three_prime_utr	19867454	19867490	.	+	.	gene_name 98018970|unknown-481; gene_id MSTRG.607; transcript_id MSTRG.607.10;
chr1	transdecoder	three_prime_utr	19867454	19867490	.	+	.	gene_name 98018970|unknown-481; gene_id MSTRG.607; transcript_id MSTRG.607.11;
chr1	transdecoder	three_prime_utr	19867454	19867490	.	+	.	gene_name 98018970|unknown-481; gene_id MSTRG.607; transcript_id MSTRG.607.9;
chr1	transdecoder	CDS	19870196	19870303	.	+	0	gene_name 98018970|unknown-481; gene_id MSTRG.607; transcript_id MSTRG.607.12;
chr1	transdecoder	CDS	19870196	19870303	.	+	0	gene_name 98018970|unknown-481; gene_id MSTRG.607; transcript_id MSTRG.607.13;
chr1	transdecoder	CDS	19870196	19870323	.	+	2	gene_name 98018970|unknown-481; gene_id MSTRG.607; transcript_id MSTRG.607.5;
chr1	transdecoder	exon	19870196	19870323	.	+	.	gene_name 98018970|unknown-481; gene_id MSTRG.607; transcript_id MSTRG.607.12;
chr1	transdecoder	exon	19870196	19870323	.	+	.	gene_name 98018970|unknown-481; gene_id MSTRG.607; transcript_id MSTRG.607.13;
chr1	transdecoder	exon	19870196	19870323	.	+	.	gene_name 98018970|unknown-481; gene_id MSTRG.607; transcript_id MSTRG.607.5;
chr1	transdecoder	exon	19870196	19870323	.	+	.	gene_name 98018970|unknown-481; gene_id MSTRG.607; transcript_id MSTRG.607.7;
chr1	transdecoder	five_prime_utr	19870196	19870323	.	+	.	gene_name 98018970|unknown-481; gene_id MSTRG.607; transcript_id MSTRG.607.7;
chr1	transdecoder	exon	19870264	19870323	.	+	.	gene_name 98018970|unknown-481; gene_id MSTRG.607; transcript_id MSTRG.607.14;
chr1	transdecoder	five_prime_utr	19870264	19870323	.	+	.	gene_name 98018970|unknown-481; gene_id MSTRG.607; transcript_id MSTRG.607.14;
chr1	transdecoder	transcript	19870264	19874300	.	+	.	gene_name 98018970|unknown-481; gene_id MSTRG.607; transcript_id MSTRG.607.14; gene_biotype protein_coding; Info ORF type:complete (+),score=45.63; ref_name 98018970|unknown-481; class_code j,=,k; inherit_ref TRUE;
chr1	transdecoder	five_prime_utr	19870371	19870378	.	+	.	gene_name 98018970|unknown-481; gene_id MSTRG.607; transcript_id MSTRG.607.14;
chr1	transdecoder	five_prime_utr	19870371	19870378	.	+	.	gene_name 98018970|unknown-481; gene_id MSTRG.607; transcript_id MSTRG.607.7;
chr1	transdecoder	CDS	19870371	19870616	.	+	0	gene_name 98018970|unknown-481; gene_id MSTRG.607; transcript_id MSTRG.607.5;
chr1	transdecoder	exon	19870371	19870616	.	+	.	gene_name 98018970|unknown-481; gene_id MSTRG.607; transcript_id MSTRG.607.12;
chr1	transdecoder	exon	19870371	19870616	.	+	.	gene_name 98018970|unknown-481; gene_id MSTRG.607; transcript_id MSTRG.607.13;
chr1	transdecoder	exon	19870371	19870616	.	+	.	gene_name 98018970|unknown-481; gene_id MSTRG.607; transcript_id MSTRG.607.14;
chr1	transdecoder	exon	19870371	19870616	.	+	.	gene_name 98018970|unknown-481; gene_id MSTRG.607; transcript_id MSTRG.607.5;
chr1	transdecoder	exon	19870371	19870616	.	+	.	gene_name 98018970|unknown-481; gene_id MSTRG.607; transcript_id MSTRG.607.7;
chr1	transdecoder	CDS	19870379	19870616	.	+	0	gene_name 98018970|unknown-481; gene_id MSTRG.607; transcript_id MSTRG.607.12;
chr1	transdecoder	CDS	19870379	19870616	.	+	0	gene_name 98018970|unknown-481; gene_id MSTRG.607; transcript_id MSTRG.607.13;
chr1	transdecoder	CDS	19870379	19870616	.	+	0	gene_name 98018970|unknown-481; gene_id MSTRG.607; transcript_id MSTRG.607.14;
chr1	transdecoder	CDS	19870379	19870616	.	+	0	gene_name 98018970|unknown-481; gene_id MSTRG.607; transcript_id MSTRG.607.7;
chr1	transdecoder	CDS	19873402	19873603	.	+	2	gene_name 98018970|unknown-481; gene_id MSTRG.607; transcript_id MSTRG.607.14;
chr1	transdecoder	exon	19873402	19873603	.	+	.	gene_name 98018970|unknown-481; gene_id MSTRG.607; transcript_id MSTRG.607.14;
chr1	transdecoder	CDS	19873402	19873632	.	+	2	gene_name 98018970|unknown-481; gene_id MSTRG.607; transcript_id MSTRG.607.12;
chr1	transdecoder	exon	19873402	19873632	.	+	.	gene_name 98018970|unknown-481; gene_id MSTRG.607; transcript_id MSTRG.607.12;
chr1	transdecoder	CDS	19873402	19873635	.	+	2	gene_name 98018970|unknown-481; gene_id MSTRG.607; transcript_id MSTRG.607.13;
chr1	transdecoder	CDS	19873402	19873635	.	+	2	gene_name 98018970|unknown-481; gene_id MSTRG.607; transcript_id MSTRG.607.5;
chr1	transdecoder	CDS	19873402	19873635	.	+	2	gene_name 98018970|unknown-481; gene_id MSTRG.607; transcript_id MSTRG.607.7;
chr1	transdecoder	exon	19873402	19873635	.	+	.	gene_name 98018970|unknown-481; gene_id MSTRG.607; transcript_id MSTRG.607.13;
chr1	transdecoder	exon	19873402	19873635	.	+	.	gene_name 98018970|unknown-481; gene_id MSTRG.607; transcript_id MSTRG.607.5;
chr1	transdecoder	exon	19873402	19873635	.	+	.	gene_name 98018970|unknown-481; gene_id MSTRG.607; transcript_id MSTRG.607.7;
chr1	transdecoder	CDS	19873685	19873691	.	+	1	gene_name 98018970|unknown-481; gene_id MSTRG.607; transcript_id MSTRG.607.14;
chr1	transdecoder	CDS	19873685	19873785	.	+	2	gene_name 98018970|unknown-481; gene_id MSTRG.607; transcript_id MSTRG.607.12;
chr1	transdecoder	CDS	19873685	19873785	.	+	2	gene_name 98018970|unknown-481; gene_id MSTRG.607; transcript_id MSTRG.607.13;
chr1	transdecoder	CDS	19873685	19873785	.	+	2	gene_name 98018970|unknown-481; gene_id MSTRG.607; transcript_id MSTRG.607.5;
chr1	transdecoder	CDS	19873685	19873785	.	+	2	gene_name 98018970|unknown-481; gene_id MSTRG.607; transcript_id MSTRG.607.7;
chr1	transdecoder	exon	19873685	19873785	.	+	.	gene_name 98018970|unknown-481; gene_id MSTRG.607; transcript_id MSTRG.607.12;
chr1	transdecoder	exon	19873685	19873785	.	+	.	gene_name 98018970|unknown-481; gene_id MSTRG.607; transcript_id MSTRG.607.13;
chr1	transdecoder	exon	19873685	19873785	.	+	.	gene_name 98018970|unknown-481; gene_id MSTRG.607; transcript_id MSTRG.607.14;
chr1	transdecoder	exon	19873685	19873785	.	+	.	gene_name 98018970|unknown-481; gene_id MSTRG.607; transcript_id MSTRG.607.5;
chr1	transdecoder	exon	19873685	19873785	.	+	.	gene_name 98018970|unknown-481; gene_id MSTRG.607; transcript_id MSTRG.607.7;
chr1	transdecoder	three_prime_utr	19873692	19873785	.	+	.	gene_name 98018970|unknown-481; gene_id MSTRG.607; transcript_id MSTRG.607.14;
chr1	transdecoder	CDS	19874100	19874237	.	+	0	gene_name 98018970|unknown-481; gene_id MSTRG.607; transcript_id MSTRG.607.12;
chr1	transdecoder	CDS	19874100	19874237	.	+	0	gene_name 98018970|unknown-481; gene_id MSTRG.607; transcript_id MSTRG.607.13;
chr1	transdecoder	CDS	19874100	19874237	.	+	0	gene_name 98018970|unknown-481; gene_id MSTRG.607; transcript_id MSTRG.607.5;
chr1	transdecoder	CDS	19874100	19874237	.	+	0	gene_name 98018970|unknown-481; gene_id MSTRG.607; transcript_id MSTRG.607.7;
chr1	transdecoder	exon	19874100	19874300	.	+	.	gene_name 98018970|unknown-481; gene_id MSTRG.607; transcript_id MSTRG.607.12;
chr1	transdecoder	exon	19874100	19874300	.	+	.	gene_name 98018970|unknown-481; gene_id MSTRG.607; transcript_id MSTRG.607.13;
chr1	transdecoder	exon	19874100	19874300	.	+	.	gene_name 98018970|unknown-481; gene_id MSTRG.607; transcript_id MSTRG.607.14;
chr1	transdecoder	exon	19874100	19874300	.	+	.	gene_name 98018970|unknown-481; gene_id MSTRG.607; transcript_id MSTRG.607.5;
chr1	transdecoder	exon	19874100	19874300	.	+	.	gene_name 98018970|unknown-481; gene_id MSTRG.607; transcript_id MSTRG.607.7;
chr1	transdecoder	three_prime_utr	19874100	19874300	.	+	.	gene_name 98018970|unknown-481; gene_id MSTRG.607; transcript_id MSTRG.607.14;
chr1	transdecoder	three_prime_utr	19874238	19874300	.	+	.	gene_name 98018970|unknown-481; gene_id MSTRG.607; transcript_id MSTRG.607.12;
chr1	transdecoder	three_prime_utr	19874238	19874300	.	+	.	gene_name 98018970|unknown-481; gene_id MSTRG.607; transcript_id MSTRG.607.13;
chr1	transdecoder	three_prime_utr	19874238	19874300	.	+	.	gene_name 98018970|unknown-481; gene_id MSTRG.607; transcript_id MSTRG.607.5;
chr1	transdecoder	three_prime_utr	19874238	19874300	.	+	.	gene_name 98018970|unknown-481; gene_id MSTRG.607; transcript_id MSTRG.607.7;
chr1	transdecoder	exon	19879191	19879273	.	+	.	gene_name 98300322|unknown-4241; gene_id MSTRG.610; transcript_id MSTRG.610.1;
chr1	transdecoder	five_prime_utr	19879191	19879273	.	+	.	gene_name 98300322|unknown-4241; gene_id MSTRG.610; transcript_id MSTRG.610.1;
chr1	transdecoder	gene	19879191	19882337	.	+	.	gene_name 98300322|unknown-4241; gene_id MSTRG.610; transcript_id NA; gene_biotype protein_coding; Info ORF type:complete (+),score=16.21; ref_name -; class_code u; inherit_ref FALSE;
chr1	transdecoder	transcript	19879191	19882337	.	+	.	gene_name 98300322|unknown-4241; gene_id MSTRG.610; transcript_id MSTRG.610.1; gene_biotype protein_coding; Info ORF type:complete (+),score=16.21; ref_name -; class_code u; inherit_ref FALSE;
chr1	transdecoder	exon	19880184	19880224	.	+	.	gene_name 98300322|unknown-4241; gene_id MSTRG.610; transcript_id MSTRG.610.1;
chr1	transdecoder	five_prime_utr	19880184	19880224	.	+	.	gene_name 98300322|unknown-4241; gene_id MSTRG.610; transcript_id MSTRG.610.1;
chr1	transdecoder	five_prime_utr	19880296	19880520	.	+	.	gene_name 98300322|unknown-4241; gene_id MSTRG.610; transcript_id MSTRG.610.1;
chr1	transdecoder	exon	19880296	19880595	.	+	.	gene_name 98300322|unknown-4241; gene_id MSTRG.610; transcript_id MSTRG.610.1;
chr1	transdecoder	CDS	19880521	19880595	.	+	0	gene_name 98300322|unknown-4241; gene_id MSTRG.610; transcript_id MSTRG.610.1;
chr1	transdecoder	CDS	19881974	19882198	.	+	0	gene_name 98300322|unknown-4241; gene_id MSTRG.610; transcript_id MSTRG.610.1;
chr1	transdecoder	exon	19881974	19882337	.	+	.	gene_name 98300322|unknown-4241; gene_id MSTRG.610; transcript_id MSTRG.610.1;
chr1	transdecoder	three_prime_utr	19882199	19882337	.	+	.	gene_name 98300322|unknown-4241; gene_id MSTRG.610; transcript_id MSTRG.610.1;
chr1	StringTie	exon	19886039	19889486	.	.	.	gene_name 98300323|unknown-4296; gene_id MSTRG.611; transcript_id MSTRG.611.1;
chr1	StringTie	transcript	19886039	19889486	.	.	.	gene_name 98300323|unknown-4296; gene_id MSTRG.611; transcript_id MSTRG.611.1; gene_biotype non-coding; Info NA; ref_name -; class_code u; inherit_ref FALSE;
chr1	transdecoder	five_prime_utr	19891642	19891706	.	+	.	gene_name 98300324|unknown-4319; gene_id MSTRG.612; transcript_id MSTRG.612.1;
chr1	transdecoder	exon	19891642	19891728	.	+	.	gene_name 98300324|unknown-4319; gene_id MSTRG.612; transcript_id MSTRG.612.1;
chr1	transdecoder	gene	19891642	19933980	.	+	.	gene_name 98300324|unknown-4319; gene_id MSTRG.612; transcript_id NA; gene_biotype protein_coding; Info ORF type:complete (+),score=259.07; ref_name 98102625|unknown-6138; class_code y,u;y,u; inherit_ref FALSE;
chr1	transdecoder	transcript	19891642	19933980	.	+	.	gene_name 98300324|unknown-4319; gene_id MSTRG.612; transcript_id MSTRG.612.1; gene_biotype protein_coding; Info ORF type:complete (+),score=259.07; ref_name 98102625|unknown-6138; class_code y,u;y,u; inherit_ref FALSE;
chr1	transdecoder	CDS	19891707	19891728	.	+	0	gene_name 98300324|unknown-4319; gene_id MSTRG.612; transcript_id MSTRG.612.1;
chr1	transdecoder	exon	19892183	19892344	.	+	.	gene_name 98102625|unknown-6138; gene_id 98102625|unknown-6138; transcript_id 98102625|unknown-6138.1;
chr1	transdecoder	gene	19892183	19896608	.	+	.	gene_name 98102625|unknown-6138; gene_id 98102625|unknown-6138; transcript_id NA; gene_biotype protein_coding; Info ORF type:5prime_partial (+),score=29.73; ref_name 98102625|unknown-6138; class_code =; inherit_ref TRUE;
chr1	transdecoder	transcript	19892183	19896608	.	+	.	gene_name 98102625|unknown-6138; gene_id 98102625|unknown-6138; transcript_id 98102625|unknown-6138.1; gene_biotype protein_coding; Info ORF type:5prime_partial (+),score=29.73; ref_name 98102625|unknown-6138; class_code =; inherit_ref TRUE;
chr1	transdecoder	CDS	19892184	19892344	.	+	0	gene_name 98102625|unknown-6138; gene_id 98102625|unknown-6138; transcript_id 98102625|unknown-6138.1;
chr1	transdecoder	five_prime_utr	19896112	19896140	.	+	.	gene_name 98300325|unknown-4359; gene_id MSTRG.613; transcript_id MSTRG.613.1;
chr1	transdecoder	exon	19896112	19896609	.	+	.	gene_name 98300325|unknown-4359; gene_id MSTRG.613; transcript_id MSTRG.613.1;
chr1	transdecoder	gene	19896112	19896609	.	+	.	gene_name 98300325|unknown-4359; gene_id MSTRG.613; transcript_id NA; gene_biotype protein_coding; Info ORF type:complete (-),score=16.18; ref_name 98102625|unknown-6138; class_code e; inherit_ref FALSE;
chr1	transdecoder	transcript	19896112	19896609	.	+	.	gene_name 98300325|unknown-4359; gene_id MSTRG.613; transcript_id MSTRG.613.1; gene_biotype protein_coding; Info ORF type:complete (-),score=16.18; ref_name 98102625|unknown-6138; class_code e; inherit_ref FALSE;
chr1	transdecoder	CDS	19896137	19896578	.	+	1	gene_name 98102625|unknown-6138; gene_id 98102625|unknown-6138; transcript_id 98102625|unknown-6138.1;
chr1	transdecoder	exon	19896137	19896608	.	+	.	gene_name 98102625|unknown-6138; gene_id 98102625|unknown-6138; transcript_id 98102625|unknown-6138.1;
chr1	transdecoder	CDS	19896141	19896578	.	+	0	gene_name 98300325|unknown-4359; gene_id MSTRG.613; transcript_id MSTRG.613.1;
chr1	transdecoder	three_prime_utr	19896579	19896608	.	+	.	gene_name 98102625|unknown-6138; gene_id 98102625|unknown-6138; transcript_id 98102625|unknown-6138.1;
chr1	transdecoder	three_prime_utr	19896579	19896609	.	+	.	gene_name 98300325|unknown-4359; gene_id MSTRG.613; transcript_id MSTRG.613.1;
chr1	transdecoder	CDS	19897644	19897687	.	+	2	gene_name 98300324|unknown-4319; gene_id MSTRG.612; transcript_id MSTRG.612.1;
chr1	transdecoder	exon	19897644	19897687	.	+	.	gene_name 98300324|unknown-4319; gene_id MSTRG.612; transcript_id MSTRG.612.1;
chr1	transdecoder	CDS	19897734	19898027	.	+	0	gene_name 98300324|unknown-4319; gene_id MSTRG.612; transcript_id MSTRG.612.1;
chr1	transdecoder	exon	19897734	19898027	.	+	.	gene_name 98300324|unknown-4319; gene_id MSTRG.612; transcript_id MSTRG.612.1;
chr1	transdecoder	CDS	19898346	19898558	.	+	0	gene_name 98300324|unknown-4319; gene_id MSTRG.612; transcript_id MSTRG.612.1;
chr1	transdecoder	exon	19898346	19898558	.	+	.	gene_name 98300324|unknown-4319; gene_id MSTRG.612; transcript_id MSTRG.612.1;
chr1	transdecoder	CDS	19898644	19898980	.	+	0	gene_name 98300324|unknown-4319; gene_id MSTRG.612; transcript_id MSTRG.612.1;
chr1	transdecoder	exon	19898644	19898980	.	+	.	gene_name 98300324|unknown-4319; gene_id MSTRG.612; transcript_id MSTRG.612.1;
chr1	transdecoder	CDS	19899839	19899996	.	+	2	gene_name 98300324|unknown-4319; gene_id MSTRG.612; transcript_id MSTRG.612.1;
chr1	transdecoder	exon	19899839	19899996	.	+	.	gene_name 98300324|unknown-4319; gene_id MSTRG.612; transcript_id MSTRG.612.1;
chr1	transdecoder	CDS	19901187	19901350	.	+	0	gene_name 98300324|unknown-4319; gene_id MSTRG.612; transcript_id MSTRG.612.1;
chr1	transdecoder	exon	19901187	19901350	.	+	.	gene_name 98300324|unknown-4319; gene_id MSTRG.612; transcript_id MSTRG.612.1;
chr1	transdecoder	CDS	19902880	19903126	.	+	1	gene_name 98300324|unknown-4319; gene_id MSTRG.612; transcript_id MSTRG.612.1;
chr1	transdecoder	exon	19902880	19903126	.	+	.	gene_name 98300324|unknown-4319; gene_id MSTRG.612; transcript_id MSTRG.612.1;
chr1	transdecoder	CDS	19903899	19904161	.	+	0	gene_name 98300324|unknown-4319; gene_id MSTRG.612; transcript_id MSTRG.612.1;
chr1	transdecoder	exon	19903899	19904161	.	+	.	gene_name 98300324|unknown-4319; gene_id MSTRG.612; transcript_id MSTRG.612.1;
chr1	transdecoder	CDS	19904208	19904302	.	+	1	gene_name 98300324|unknown-4319; gene_id MSTRG.612; transcript_id MSTRG.612.1;
chr1	transdecoder	exon	19904208	19904302	.	+	.	gene_name 98300324|unknown-4319; gene_id MSTRG.612; transcript_id MSTRG.612.1;
chr1	transdecoder	CDS	19905830	19905990	.	+	2	gene_name 98300324|unknown-4319; gene_id MSTRG.612; transcript_id MSTRG.612.1;
chr1	transdecoder	exon	19905830	19905990	.	+	.	gene_name 98300324|unknown-4319; gene_id MSTRG.612; transcript_id MSTRG.612.1;
chr1	transdecoder	CDS	19908121	19908297	.	+	0	gene_name 98300324|unknown-4319; gene_id MSTRG.612; transcript_id MSTRG.612.1;
chr1	transdecoder	exon	19908121	19908297	.	+	.	gene_name 98300324|unknown-4319; gene_id MSTRG.612; transcript_id MSTRG.612.1;
chr1	transdecoder	CDS	19909665	19909788	.	+	0	gene_name 98300324|unknown-4319; gene_id MSTRG.612; transcript_id MSTRG.612.1;
chr1	transdecoder	exon	19909665	19909788	.	+	.	gene_name 98300324|unknown-4319; gene_id MSTRG.612; transcript_id MSTRG.612.1;
chr1	transdecoder	CDS	19910267	19910400	.	+	2	gene_name 98300324|unknown-4319; gene_id MSTRG.612; transcript_id MSTRG.612.1;
chr1	transdecoder	exon	19910267	19910400	.	+	.	gene_name 98300324|unknown-4319; gene_id MSTRG.612; transcript_id MSTRG.612.1;
chr1	transdecoder	CDS	19914528	19914671	.	+	0	gene_name 98300324|unknown-4319; gene_id MSTRG.612; transcript_id MSTRG.612.1;
chr1	transdecoder	exon	19914528	19914671	.	+	.	gene_name 98300324|unknown-4319; gene_id MSTRG.612; transcript_id MSTRG.612.1;
chr1	transdecoder	CDS	19914717	19914808	.	+	0	gene_name 98300324|unknown-4319; gene_id MSTRG.612; transcript_id MSTRG.612.1;
chr1	transdecoder	exon	19914717	19914808	.	+	.	gene_name 98300324|unknown-4319; gene_id MSTRG.612; transcript_id MSTRG.612.1;
chr1	transdecoder	CDS	19919623	19919701	.	+	1	gene_name 98300324|unknown-4319; gene_id MSTRG.612; transcript_id MSTRG.612.1;
chr1	transdecoder	exon	19919623	19919701	.	+	.	gene_name 98300324|unknown-4319; gene_id MSTRG.612; transcript_id MSTRG.612.1;
chr1	transdecoder	CDS	19920041	19920175	.	+	0	gene_name 98300324|unknown-4319; gene_id MSTRG.612; transcript_id MSTRG.612.1;
chr1	transdecoder	exon	19920041	19920175	.	+	.	gene_name 98300324|unknown-4319; gene_id MSTRG.612; transcript_id MSTRG.612.1;
chr1	transdecoder	CDS	19923082	19923370	.	+	0	gene_name 98300324|unknown-4319; gene_id MSTRG.612; transcript_id MSTRG.612.1;
chr1	transdecoder	exon	19923082	19923370	.	+	.	gene_name 98300324|unknown-4319; gene_id MSTRG.612; transcript_id MSTRG.612.1;
chr1	transdecoder	CDS	19924011	19924269	.	+	2	gene_name 98300324|unknown-4319; gene_id MSTRG.612; transcript_id MSTRG.612.1;
chr1	transdecoder	exon	19924011	19924269	.	+	.	gene_name 98300324|unknown-4319; gene_id MSTRG.612; transcript_id MSTRG.612.1;
chr1	transdecoder	CDS	19924791	19924923	.	+	1	gene_name 98300324|unknown-4319; gene_id MSTRG.612; transcript_id MSTRG.612.1;
chr1	transdecoder	exon	19924791	19924923	.	+	.	gene_name 98300324|unknown-4319; gene_id MSTRG.612; transcript_id MSTRG.612.1;
chr1	transdecoder	CDS	19925450	19925657	.	+	0	gene_name 98300324|unknown-4319; gene_id MSTRG.612; transcript_id MSTRG.612.1;
chr1	transdecoder	exon	19925450	19925657	.	+	.	gene_name 98300324|unknown-4319; gene_id MSTRG.612; transcript_id MSTRG.612.1;
chr1	transdecoder	CDS	19928432	19928548	.	+	2	gene_name 98300324|unknown-4319; gene_id MSTRG.612; transcript_id MSTRG.612.1;
chr1	transdecoder	exon	19928432	19928548	.	+	.	gene_name 98300324|unknown-4319; gene_id MSTRG.612; transcript_id MSTRG.612.1;
chr1	transdecoder	CDS	19929610	19929785	.	+	2	gene_name 98300324|unknown-4319; gene_id MSTRG.612; transcript_id MSTRG.612.1;
chr1	transdecoder	exon	19929610	19929785	.	+	.	gene_name 98300324|unknown-4319; gene_id MSTRG.612; transcript_id MSTRG.612.1;
chr1	transdecoder	five_prime_utr	19930151	19930151	.	+	.	gene_name 98300324|unknown-4319; gene_id MSTRG.612; transcript_id MSTRG.612.2;
chr1	transdecoder	exon	19930151	19930244	.	+	.	gene_name 98300324|unknown-4319; gene_id MSTRG.612; transcript_id MSTRG.612.2;
chr1	transdecoder	transcript	19930151	19933980	.	+	.	gene_name 98300324|unknown-4319; gene_id MSTRG.612; transcript_id MSTRG.612.2; gene_biotype protein_coding; Info ORF type:complete (+),score=259.07; ref_name 98102625|unknown-6138; class_code y,u;y,u; inherit_ref FALSE;
chr1	transdecoder	CDS	19930152	19930244	.	+	0	gene_name 98300324|unknown-4319; gene_id MSTRG.612; transcript_id MSTRG.612.2;
chr1	transdecoder	CDS	19931326	19931554	.	+	0	gene_name 98300324|unknown-4319; gene_id MSTRG.612; transcript_id MSTRG.612.1;
chr1	transdecoder	CDS	19931326	19931554	.	+	0	gene_name 98300324|unknown-4319; gene_id MSTRG.612; transcript_id MSTRG.612.2;
chr1	transdecoder	exon	19931326	19931554	.	+	.	gene_name 98300324|unknown-4319; gene_id MSTRG.612; transcript_id MSTRG.612.1;
chr1	transdecoder	exon	19931326	19931554	.	+	.	gene_name 98300324|unknown-4319; gene_id MSTRG.612; transcript_id MSTRG.612.2;
chr1	transdecoder	CDS	19931624	19931761	.	+	2	gene_name 98300324|unknown-4319; gene_id MSTRG.612; transcript_id MSTRG.612.1;
chr1	transdecoder	CDS	19931624	19931761	.	+	2	gene_name 98300324|unknown-4319; gene_id MSTRG.612; transcript_id MSTRG.612.2;
chr1	transdecoder	exon	19931624	19931761	.	+	.	gene_name 98300324|unknown-4319; gene_id MSTRG.612; transcript_id MSTRG.612.1;
chr1	transdecoder	exon	19931624	19931761	.	+	.	gene_name 98300324|unknown-4319; gene_id MSTRG.612; transcript_id MSTRG.612.2;
chr1	transdecoder	CDS	19932593	19932694	.	+	2	gene_name 98300324|unknown-4319; gene_id MSTRG.612; transcript_id MSTRG.612.1;
chr1	transdecoder	CDS	19932593	19932694	.	+	2	gene_name 98300324|unknown-4319; gene_id MSTRG.612; transcript_id MSTRG.612.2;
chr1	transdecoder	exon	19932593	19932694	.	+	.	gene_name 98300324|unknown-4319; gene_id MSTRG.612; transcript_id MSTRG.612.1;
chr1	transdecoder	exon	19932593	19932694	.	+	.	gene_name 98300324|unknown-4319; gene_id MSTRG.612; transcript_id MSTRG.612.2;
chr1	transdecoder	CDS	19932851	19933000	.	+	2	gene_name 98300324|unknown-4319; gene_id MSTRG.612; transcript_id MSTRG.612.1;
chr1	transdecoder	CDS	19932851	19933000	.	+	2	gene_name 98300324|unknown-4319; gene_id MSTRG.612; transcript_id MSTRG.612.2;
chr1	transdecoder	exon	19932851	19933000	.	+	.	gene_name 98300324|unknown-4319; gene_id MSTRG.612; transcript_id MSTRG.612.1;
chr1	transdecoder	exon	19932851	19933000	.	+	.	gene_name 98300324|unknown-4319; gene_id MSTRG.612; transcript_id MSTRG.612.2;
chr1	transdecoder	CDS	19933798	19933868	.	+	2	gene_name 98300324|unknown-4319; gene_id MSTRG.612; transcript_id MSTRG.612.1;
chr1	transdecoder	CDS	19933798	19933868	.	+	2	gene_name 98300324|unknown-4319; gene_id MSTRG.612; transcript_id MSTRG.612.2;
chr1	transdecoder	exon	19933798	19933980	.	+	.	gene_name 98300324|unknown-4319; gene_id MSTRG.612; transcript_id MSTRG.612.1;
chr1	transdecoder	exon	19933798	19933980	.	+	.	gene_name 98300324|unknown-4319; gene_id MSTRG.612; transcript_id MSTRG.612.2;
chr1	transdecoder	three_prime_utr	19933869	19933980	.	+	.	gene_name 98300324|unknown-4319; gene_id MSTRG.612; transcript_id MSTRG.612.1;
chr1	transdecoder	three_prime_utr	19933869	19933980	.	+	.	gene_name 98300324|unknown-4319; gene_id MSTRG.612; transcript_id MSTRG.612.2;
chr1	transdecoder	three_prime_utr	19934413	19934450	.	-	.	gene_name 98043788|unknown-7959; gene_id MSTRG.614; transcript_id MSTRG.614.1;
chr1	transdecoder	exon	19934413	19935340	.	-	.	gene_name 98043788|unknown-7959; gene_id MSTRG.614; transcript_id MSTRG.614.1;
chr1	transdecoder	gene	19934413	19940347	.	-	.	gene_name 98043788|unknown-7959; gene_id MSTRG.614; transcript_id NA; gene_biotype protein_coding; Info ORF type:complete (+),score=141.88; ref_name 98043788|unknown-7959; class_code =; inherit_ref TRUE;
chr1	transdecoder	transcript	19934413	19940347	.	-	.	gene_name 98043788|unknown-7959; gene_id MSTRG.614; transcript_id MSTRG.614.1; gene_biotype protein_coding; Info ORF type:complete (+),score=141.88; ref_name 98043788|unknown-7959; class_code =; inherit_ref TRUE;
chr1	transdecoder	CDS	19934451	19935340	.	-	2	gene_name 98043788|unknown-7959; gene_id MSTRG.614; transcript_id MSTRG.614.1;
chr1	transdecoder	CDS	19937925	19940115	.	-	0	gene_name 98043788|unknown-7959; gene_id MSTRG.614; transcript_id MSTRG.614.1;
chr1	transdecoder	exon	19937925	19940347	.	-	.	gene_name 98043788|unknown-7959; gene_id MSTRG.614; transcript_id MSTRG.614.1;
chr1	transdecoder	five_prime_utr	19940116	19940347	.	-	.	gene_name 98043788|unknown-7959; gene_id MSTRG.614; transcript_id MSTRG.614.1;
chr1	StringTie	exon	19954996	19956792	.	-	.	gene_name 98300326|unknown-4420; gene_id MSTRG.615; transcript_id MSTRG.615.1;
chr1	StringTie	transcript	19954996	19956792	.	-	.	gene_name 98300326|unknown-4420; gene_id MSTRG.615; transcript_id MSTRG.615.1; gene_biotype non-coding; Info NA; ref_name -; class_code u; inherit_ref FALSE;
chr1	StringTie	exon	20012297	20012737	.	.	.	gene_name 98300327|unknown-4422; gene_id MSTRG.616; transcript_id MSTRG.616.1;
chr1	StringTie	transcript	20012297	20012737	.	.	.	gene_name 98300327|unknown-4422; gene_id MSTRG.616; transcript_id MSTRG.616.1; gene_biotype non-coding; Info NA; ref_name -; class_code u; inherit_ref FALSE;
chr1	StringTie	exon	20014500	20015073	.	.	.	gene_name 98300328|unknown-4444; gene_id MSTRG.617; transcript_id MSTRG.617.1;
chr1	StringTie	transcript	20014500	20015073	.	.	.	gene_name 98300328|unknown-4444; gene_id MSTRG.617; transcript_id MSTRG.617.1; gene_biotype non-coding; Info NA; ref_name 98155512|unknown-5531; class_code p; inherit_ref FALSE;
chr1	StringTie	exon	20023587	20025557	.	-	.	gene_name 98300329|unknown-4468; gene_id MSTRG.618; transcript_id MSTRG.618.1;
chr1	StringTie	transcript	20023587	20045811	.	-	.	gene_name 98300329|unknown-4468; gene_id MSTRG.618; transcript_id MSTRG.618.1; gene_biotype protein_coding_antisense; Info NA; ref_name -; class_code u; inherit_ref FALSE;
chr1	transdecoder	three_prime_utr	20041567	20041635	.	-	.	gene_name 98300330|unknown-4473; gene_id MSTRG.619; transcript_id MSTRG.619.1;
chr1	transdecoder	exon	20041567	20042095	.	-	.	gene_name 98300330|unknown-4473; gene_id MSTRG.619; transcript_id MSTRG.619.1;
chr1	transdecoder	gene	20041567	20042095	.	-	.	gene_name 98300330|unknown-4473; gene_id MSTRG.619; transcript_id NA; gene_biotype protein_coding; Info ORF type:complete (+),score=18.91; ref_name -; class_code u; inherit_ref FALSE;
chr1	transdecoder	transcript	20041567	20042095	.	-	.	gene_name 98300330|unknown-4473; gene_id MSTRG.619; transcript_id MSTRG.619.1; gene_biotype protein_coding; Info ORF type:complete (+),score=18.91; ref_name -; class_code u; inherit_ref FALSE;
chr1	transdecoder	CDS	20041636	20042067	.	-	0	gene_name 98300330|unknown-4473; gene_id MSTRG.619; transcript_id MSTRG.619.1;
chr1	transdecoder	five_prime_utr	20042068	20042095	.	-	.	gene_name 98300330|unknown-4473; gene_id MSTRG.619; transcript_id MSTRG.619.1;
chr1	transdecoder	CDS	20042694	20043071	.	+	0	gene_name 98300331|unknown-4496; gene_id MSTRG.620; transcript_id MSTRG.620.1;
chr1	transdecoder	exon	20042694	20043073	.	+	.	gene_name 98300331|unknown-4496; gene_id MSTRG.620; transcript_id MSTRG.620.1;
chr1	transdecoder	gene	20042694	20043073	.	+	.	gene_name 98300331|unknown-4496; gene_id MSTRG.620; transcript_id NA; gene_biotype protein_coding; Info ORF type:internal (-),score=15.47; ref_name -; class_code u; inherit_ref FALSE;
chr1	transdecoder	transcript	20042694	20043073	.	+	.	gene_name 98300331|unknown-4496; gene_id MSTRG.620; transcript_id MSTRG.620.1; gene_biotype protein_coding; Info ORF type:internal (-),score=15.47; ref_name -; class_code u; inherit_ref FALSE;
chr1	StringTie	exon	20045762	20045811	.	-	.	gene_name 98300329|unknown-4468; gene_id MSTRG.618; transcript_id MSTRG.618.1;
chr1	transdecoder	three_prime_utr	20088282	20088326	.	-	.	gene_name 98102627|unknown-1875; gene_id MSTRG.621; transcript_id MSTRG.621.1;
chr1	transdecoder	exon	20088282	20088766	.	-	.	gene_name 98102627|unknown-1875; gene_id MSTRG.621; transcript_id MSTRG.621.1;
chr1	transdecoder	gene	20088282	20088766	.	-	.	gene_name 98102627|unknown-1875; gene_id MSTRG.621; transcript_id NA; gene_biotype protein_coding; Info ORF type:complete (+),score=15.85,sp|P09917|LOX5_HUMAN|29.070|7.53e-04; ref_name 98102627|unknown-1875; class_code c; inherit_ref TRUE;
chr1	transdecoder	transcript	20088282	20088766	.	-	.	gene_name 98102627|unknown-1875; gene_id MSTRG.621; transcript_id MSTRG.621.1; gene_biotype protein_coding; Info ORF type:complete (+),score=15.85,sp|P09917|LOX5_HUMAN|29.070|7.53e-04; ref_name 98102627|unknown-1875; class_code c; inherit_ref TRUE;
chr1	transdecoder	CDS	20088327	20088755	.	-	0	gene_name 98102627|unknown-1875; gene_id MSTRG.621; transcript_id MSTRG.621.1;
chr1	transdecoder	five_prime_utr	20088756	20088766	.	-	.	gene_name 98102627|unknown-1875; gene_id MSTRG.621; transcript_id MSTRG.621.1;
chr1	transdecoder	three_prime_utr	20095479	20095564	.	-	.	gene_name 98038073|tpx2; gene_id MSTRG.622; transcript_id MSTRG.622.1;
chr1	transdecoder	exon	20095479	20095839	.	-	.	gene_name 98038073|tpx2; gene_id MSTRG.622; transcript_id MSTRG.622.1;
chr1	transdecoder	gene	20095479	20133720	.	-	.	gene_name 98038073|tpx2; gene_id MSTRG.622; transcript_id NA; gene_biotype protein_coding; Info ORF type:complete (+),score=101.46,sp|Q9ULW0|TPX2_HUMAN|29.396|9.70e-19; ref_name 98038073|tpx2; class_code =; inherit_ref TRUE;
chr1	transdecoder	transcript	20095479	20133720	.	-	.	gene_name 98038073|tpx2; gene_id MSTRG.622; transcript_id MSTRG.622.1; gene_biotype protein_coding; Info ORF type:complete (+),score=101.46,sp|Q9ULW0|TPX2_HUMAN|29.396|9.70e-19; ref_name 98038073|tpx2; class_code =; inherit_ref TRUE;
chr1	transdecoder	CDS	20095565	20095839	.	-	2	gene_name 98038073|tpx2; gene_id MSTRG.622; transcript_id MSTRG.622.1;
chr1	transdecoder	CDS	20106598	20106691	.	-	0	gene_name 98038073|tpx2; gene_id MSTRG.622; transcript_id MSTRG.622.1;
chr1	transdecoder	exon	20106598	20106691	.	-	.	gene_name 98038073|tpx2; gene_id MSTRG.622; transcript_id MSTRG.622.1;
chr1	transdecoder	CDS	20106747	20106881	.	-	0	gene_name 98038073|tpx2; gene_id MSTRG.622; transcript_id MSTRG.622.1;
chr1	transdecoder	exon	20106747	20106881	.	-	.	gene_name 98038073|tpx2; gene_id MSTRG.622; transcript_id MSTRG.622.1;
chr1	transdecoder	CDS	20109518	20109637	.	-	0	gene_name 98038073|tpx2; gene_id MSTRG.622; transcript_id MSTRG.622.1;
chr1	transdecoder	exon	20109518	20109637	.	-	.	gene_name 98038073|tpx2; gene_id MSTRG.622; transcript_id MSTRG.622.1;
chr1	transdecoder	CDS	20111010	20111159	.	-	0	gene_name 98038073|tpx2; gene_id MSTRG.622; transcript_id MSTRG.622.1;
chr1	transdecoder	exon	20111010	20111159	.	-	.	gene_name 98038073|tpx2; gene_id MSTRG.622; transcript_id MSTRG.622.1;
chr1	transdecoder	CDS	20112805	20113015	.	-	1	gene_name 98038073|tpx2; gene_id MSTRG.622; transcript_id MSTRG.622.1;
chr1	transdecoder	exon	20112805	20113015	.	-	.	gene_name 98038073|tpx2; gene_id MSTRG.622; transcript_id MSTRG.622.1;
chr1	transdecoder	CDS	20113957	20114102	.	-	0	gene_name 98038073|tpx2; gene_id MSTRG.622; transcript_id MSTRG.622.1;
chr1	transdecoder	exon	20113957	20114102	.	-	.	gene_name 98038073|tpx2; gene_id MSTRG.622; transcript_id MSTRG.622.1;
chr1	transdecoder	CDS	20117855	20118068	.	-	1	gene_name 98038073|tpx2; gene_id MSTRG.622; transcript_id MSTRG.622.1;
chr1	transdecoder	exon	20117855	20118068	.	-	.	gene_name 98038073|tpx2; gene_id MSTRG.622; transcript_id MSTRG.622.1;
chr1	transdecoder	CDS	20121269	20121352	.	-	1	gene_name 98038073|tpx2; gene_id MSTRG.622; transcript_id MSTRG.622.1;
chr1	transdecoder	exon	20121269	20121352	.	-	.	gene_name 98038073|tpx2; gene_id MSTRG.622; transcript_id MSTRG.622.1;
chr1	transdecoder	CDS	20121399	20121453	.	-	2	gene_name 98038073|tpx2; gene_id MSTRG.622; transcript_id MSTRG.622.1;
chr1	transdecoder	exon	20121399	20121453	.	-	.	gene_name 98038073|tpx2; gene_id MSTRG.622; transcript_id MSTRG.622.1;
chr1	transdecoder	CDS	20133580	20133661	.	-	0	gene_name 98038073|tpx2; gene_id MSTRG.622; transcript_id MSTRG.622.1;
chr1	transdecoder	exon	20133580	20133720	.	-	.	gene_name 98038073|tpx2; gene_id MSTRG.622; transcript_id MSTRG.622.1;
chr1	transdecoder	five_prime_utr	20133662	20133720	.	-	.	gene_name 98038073|tpx2; gene_id MSTRG.622; transcript_id MSTRG.622.1;
chr1	StringTie	exon	20134105	20134340	.	+	.	gene_name 98300332|unknown-4532; gene_id MSTRG.623; transcript_id MSTRG.623.1;
chr1	StringTie	transcript	20134105	20134709	.	+	.	gene_name 98300332|unknown-4532; gene_id MSTRG.623; transcript_id MSTRG.623.1; gene_biotype non-coding; Info NA; ref_name -; class_code u; inherit_ref FALSE;
chr1	StringTie	exon	20134669	20134709	.	+	.	gene_name 98300332|unknown-4532; gene_id MSTRG.623; transcript_id MSTRG.623.1;
chr1	transdecoder	exon	20149292	20150078	.	+	.	gene_name 98300333|cd63-6; gene_id MSTRG.624; transcript_id MSTRG.624.1;
chr1	transdecoder	five_prime_utr	20149292	20150078	.	+	.	gene_name 98300333|cd63-6; gene_id MSTRG.624; transcript_id MSTRG.624.1;
chr1	transdecoder	gene	20149292	20151989	.	+	.	gene_name 98300333|cd63-6; gene_id MSTRG.624; transcript_id NA; gene_biotype protein_coding; Info ORF type:complete (+),score=23.89,sp|P08962|CD63_HUMAN|24.255|1.05e-16; ref_name 98033784|cd63-2; class_code o; inherit_ref FALSE;
chr1	transdecoder	transcript	20149292	20151989	.	+	.	gene_name 98300333|cd63-6; gene_id MSTRG.624; transcript_id MSTRG.624.1; gene_biotype protein_coding; Info ORF type:complete (+),score=23.89,sp|P08962|CD63_HUMAN|24.255|1.05e-16; ref_name 98033784|cd63-2; class_code o; inherit_ref FALSE;
chr1	transdecoder	five_prime_utr	20150871	20150880	.	+	.	gene_name 98033784|cd63-2; gene_id 98033784|cd63-2; transcript_id 98033784|cd63-2.1;
chr1	transdecoder	exon	20150871	20151683	.	+	.	gene_name 98033784|cd63-2; gene_id 98033784|cd63-2; transcript_id 98033784|cd63-2.1;
chr1	transdecoder	gene	20150871	20151683	.	+	.	gene_name 98033784|cd63-2; gene_id 98033784|cd63-2; transcript_id NA; gene_biotype protein_coding; Info ORF type:complete (+),score=23.89,sp|P08962|CD63_HUMAN|24.255|1.05e-16; ref_name 98033784|cd63-2; class_code =; inherit_ref TRUE;
chr1	transdecoder	transcript	20150871	20151683	.	+	.	gene_name 98033784|cd63-2; gene_id 98033784|cd63-2; transcript_id 98033784|cd63-2.1; gene_biotype protein_coding; Info ORF type:complete (+),score=23.89,sp|P08962|CD63_HUMAN|24.255|1.05e-16; ref_name 98033784|cd63-2; class_code =; inherit_ref TRUE;
chr1	transdecoder	five_prime_utr	20150875	20150880	.	+	.	gene_name 98300333|cd63-6; gene_id MSTRG.624; transcript_id MSTRG.624.1;
chr1	transdecoder	exon	20150875	20151989	.	+	.	gene_name 98300333|cd63-6; gene_id MSTRG.624; transcript_id MSTRG.624.1;
chr1	transdecoder	CDS	20150881	20151579	.	+	0	gene_name 98033784|cd63-2; gene_id 98033784|cd63-2; transcript_id 98033784|cd63-2.1;
chr1	transdecoder	CDS	20150881	20151579	.	+	0	gene_name 98300333|cd63-6; gene_id MSTRG.624; transcript_id MSTRG.624.1;
chr1	transdecoder	three_prime_utr	20151580	20151683	.	+	.	gene_name 98033784|cd63-2; gene_id 98033784|cd63-2; transcript_id 98033784|cd63-2.1;
chr1	transdecoder	three_prime_utr	20151580	20151989	.	+	.	gene_name 98300333|cd63-6; gene_id MSTRG.624; transcript_id MSTRG.624.1;
chr1	StringTie	exon	20158090	20158365	.	-	.	gene_name 98300334|unknown-4544; gene_id MSTRG.625; transcript_id MSTRG.625.1;
chr1	StringTie	transcript	20158090	20158572	.	-	.	gene_name 98300334|unknown-4544; gene_id MSTRG.625; transcript_id MSTRG.625.1; gene_biotype non-coding; Info NA; ref_name -; class_code u; inherit_ref FALSE;
chr1	StringTie	exon	20158432	20158572	.	-	.	gene_name 98300334|unknown-4544; gene_id MSTRG.625; transcript_id MSTRG.625.1;
chr1	StringTie	exon	20163026	20163257	.	.	.	gene_name 98300335|unknown-4612; gene_id MSTRG.626; transcript_id MSTRG.626.1;
chr1	StringTie	transcript	20163026	20163257	.	.	.	gene_name 98300335|unknown-4612; gene_id MSTRG.626; transcript_id MSTRG.626.1; gene_biotype non-coding; Info NA; ref_name -; class_code u; inherit_ref FALSE;
chr1	transdecoder	five_prime_utr	20164777	20164813	.	+	.	gene_name 98205550|unknown-10018; gene_id MSTRG.627; transcript_id MSTRG.627.1;
chr1	transdecoder	exon	20164777	20164926	.	+	.	gene_name 98205550|unknown-10018; gene_id MSTRG.627; transcript_id MSTRG.627.1;
chr1	transdecoder	gene	20164777	20171878	.	+	.	gene_name 98205550|unknown-10018; gene_id MSTRG.627; transcript_id NA; gene_biotype protein_coding; Info ORF type:complete (+),score=23.44,sp|Q96JM2|ZN462_HUMAN|22.619|1.28e-04; ref_name 98205550|unknown-10018; class_code k,u; inherit_ref TRUE;
chr1	transdecoder	transcript	20164777	20171878	.	+	.	gene_name 98205550|unknown-10018; gene_id MSTRG.627; transcript_id MSTRG.627.1; gene_biotype protein_coding; Info ORF type:complete (+),score=23.44,sp|Q96JM2|ZN462_HUMAN|22.619|1.28e-04; ref_name 98205550|unknown-10018; class_code k,u; inherit_ref TRUE;
chr1	transdecoder	CDS	20164814	20164926	.	+	0	gene_name 98205550|unknown-10018; gene_id MSTRG.627; transcript_id MSTRG.627.1;
chr1	transdecoder	CDS	20165203	20165400	.	+	1	gene_name 98205550|unknown-10018; gene_id MSTRG.627; transcript_id MSTRG.627.1;
chr1	transdecoder	exon	20165203	20165400	.	+	.	gene_name 98205550|unknown-10018; gene_id MSTRG.627; transcript_id MSTRG.627.1;
chr1	transdecoder	CDS	20166537	20166732	.	+	1	gene_name 98205550|unknown-10018; gene_id MSTRG.627; transcript_id MSTRG.627.1;
chr1	transdecoder	exon	20166537	20170216	.	+	.	gene_name 98205550|unknown-10018; gene_id MSTRG.627; transcript_id MSTRG.627.1;
chr1	transdecoder	CDS	20167045	20168985	.	+	0	gene_name 98205550|unknown-10018; gene_id MSTRG.627; transcript_id MSTRG.627.1;
chr1	transdecoder	CDS	20168995	20169687	.	+	0	gene_name 98205550|unknown-10018; gene_id MSTRG.627; transcript_id MSTRG.627.1;
chr1	transdecoder	CDS	20169703	20170216	.	+	0	gene_name 98205550|unknown-10018; gene_id MSTRG.627; transcript_id MSTRG.627.1;
chr1	transdecoder	CDS	20170260	20170331	.	+	2	gene_name 98205550|unknown-10018; gene_id MSTRG.627; transcript_id MSTRG.627.1;
chr1	transdecoder	exon	20170260	20170331	.	+	.	gene_name 98205550|unknown-10018; gene_id MSTRG.627; transcript_id MSTRG.627.1;
chr1	transdecoder	CDS	20170378	20170385	.	+	2	gene_name 98205550|unknown-10018; gene_id MSTRG.627; transcript_id MSTRG.627.1;
chr1	transdecoder	exon	20170378	20170445	.	+	.	gene_name 98205550|unknown-10018; gene_id MSTRG.627; transcript_id MSTRG.627.1;
chr1	transdecoder	three_prime_utr	20170386	20170445	.	+	.	gene_name 98205550|unknown-10018; gene_id MSTRG.627; transcript_id MSTRG.627.1;
chr1	transdecoder	exon	20170494	20170619	.	+	.	gene_name 98205550|unknown-10018; gene_id MSTRG.627; transcript_id MSTRG.627.1;
chr1	transdecoder	three_prime_utr	20170494	20170619	.	+	.	gene_name 98205550|unknown-10018; gene_id MSTRG.627; transcript_id MSTRG.627.1;
chr1	transdecoder	exon	20170666	20170765	.	+	.	gene_name 98205550|unknown-10018; gene_id MSTRG.627; transcript_id MSTRG.627.1;
chr1	transdecoder	three_prime_utr	20170666	20170765	.	+	.	gene_name 98205550|unknown-10018; gene_id MSTRG.627; transcript_id MSTRG.627.1;
chr1	transdecoder	exon	20170811	20170886	.	+	.	gene_name 98205550|unknown-10018; gene_id MSTRG.627; transcript_id MSTRG.627.1;
chr1	transdecoder	three_prime_utr	20170811	20170886	.	+	.	gene_name 98205550|unknown-10018; gene_id MSTRG.627; transcript_id MSTRG.627.1;
chr1	StringTie	exon	20170813	20170886	.	+	.	gene_name 98205550|unknown-10018; gene_id MSTRG.627; transcript_id MSTRG.627.2;
chr1	StringTie	transcript	20170813	20171878	.	+	.	gene_name 98205550|unknown-10018; gene_id MSTRG.627; transcript_id MSTRG.627.2; gene_biotype non-coding; Info NA; ref_name 98205550|unknown-10018; class_code k,u; inherit_ref TRUE;
chr1	StringTie	exon	20170935	20171055	.	+	.	gene_name 98205550|unknown-10018; gene_id MSTRG.627; transcript_id MSTRG.627.2;
chr1	transdecoder	exon	20170935	20171055	.	+	.	gene_name 98205550|unknown-10018; gene_id MSTRG.627; transcript_id MSTRG.627.1;
chr1	transdecoder	three_prime_utr	20170935	20171055	.	+	.	gene_name 98205550|unknown-10018; gene_id MSTRG.627; transcript_id MSTRG.627.1;
chr1	StringTie	exon	20171097	20171193	.	+	.	gene_name 98205550|unknown-10018; gene_id MSTRG.627; transcript_id MSTRG.627.2;
chr1	transdecoder	exon	20171097	20171193	.	+	.	gene_name 98205550|unknown-10018; gene_id MSTRG.627; transcript_id MSTRG.627.1;
chr1	transdecoder	three_prime_utr	20171097	20171193	.	+	.	gene_name 98205550|unknown-10018; gene_id MSTRG.627; transcript_id MSTRG.627.1;
chr1	StringTie	exon	20171267	20171353	.	+	.	gene_name 98205550|unknown-10018; gene_id MSTRG.627; transcript_id MSTRG.627.2;
chr1	transdecoder	exon	20171267	20171353	.	+	.	gene_name 98205550|unknown-10018; gene_id MSTRG.627; transcript_id MSTRG.627.1;
chr1	transdecoder	three_prime_utr	20171267	20171353	.	+	.	gene_name 98205550|unknown-10018; gene_id MSTRG.627; transcript_id MSTRG.627.1;
chr1	StringTie	exon	20171397	20171599	.	+	.	gene_name 98205550|unknown-10018; gene_id MSTRG.627; transcript_id MSTRG.627.2;
chr1	transdecoder	exon	20171397	20171878	.	+	.	gene_name 98205550|unknown-10018; gene_id MSTRG.627; transcript_id MSTRG.627.1;
chr1	transdecoder	three_prime_utr	20171397	20171878	.	+	.	gene_name 98205550|unknown-10018; gene_id MSTRG.627; transcript_id MSTRG.627.1;
chr1	StringTie	exon	20171705	20171878	.	+	.	gene_name 98205550|unknown-10018; gene_id MSTRG.627; transcript_id MSTRG.627.2;
chr1	StringTie	exon	20173277	20173365	.	-	.	gene_name 98300336|unknown-4646; gene_id MSTRG.628; transcript_id MSTRG.628.1;
chr1	StringTie	transcript	20173277	20174018	.	-	.	gene_name 98300336|unknown-4646; gene_id MSTRG.628; transcript_id MSTRG.628.1; gene_biotype non-coding; Info NA; ref_name -; class_code u; inherit_ref FALSE;
chr1	StringTie	exon	20173439	20173507	.	-	.	gene_name 98300336|unknown-4646; gene_id MSTRG.628; transcript_id MSTRG.628.1;
chr1	StringTie	exon	20173550	20173644	.	-	.	gene_name 98300336|unknown-4646; gene_id MSTRG.628; transcript_id MSTRG.628.1;
chr1	StringTie	exon	20173689	20173764	.	-	.	gene_name 98300336|unknown-4646; gene_id MSTRG.628; transcript_id MSTRG.628.1;
chr1	StringTie	exon	20173809	20173881	.	-	.	gene_name 98300336|unknown-4646; gene_id MSTRG.628; transcript_id MSTRG.628.1;
chr1	StringTie	exon	20173926	20174018	.	-	.	gene_name 98300336|unknown-4646; gene_id MSTRG.628; transcript_id MSTRG.628.1;
chr1	StringTie	exon	20175782	20175814	.	-	.	gene_name 98205953|unknown-10492; gene_id MSTRG.629; transcript_id MSTRG.629.1;
chr1	StringTie	transcript	20175782	20176091	.	-	.	gene_name 98205953|unknown-10492; gene_id MSTRG.629; transcript_id MSTRG.629.1; gene_biotype non-coding; Info NA; ref_name 98205953|unknown-10492; class_code =; inherit_ref TRUE;
chr1	StringTie	exon	20175860	20175949	.	-	.	gene_name 98205953|unknown-10492; gene_id MSTRG.629; transcript_id MSTRG.629.1;
chr1	StringTie	exon	20175993	20176091	.	-	.	gene_name 98205953|unknown-10492; gene_id MSTRG.629; transcript_id MSTRG.629.1;
chr1	transdecoder	five_prime_utr	20215891	20216011	.	+	.	gene_name 98200989|drd3-2; gene_id MSTRG.630; transcript_id MSTRG.630.1;
chr1	transdecoder	exon	20215891	20216207	.	+	.	gene_name 98200989|drd3-2; gene_id MSTRG.630; transcript_id MSTRG.630.1;
chr1	transdecoder	gene	20215891	20238419	.	+	.	gene_name 98200989|drd3-2; gene_id MSTRG.630; transcript_id NA; gene_biotype protein_coding; Info ORF type:complete (+),score=15.47,sp|P35462|DRD3_HUMAN|28.313|6.62e-06; ref_name 98200989|drd3-2; class_code =; inherit_ref TRUE;
chr1	transdecoder	transcript	20215891	20238419	.	+	.	gene_name 98200989|drd3-2; gene_id MSTRG.630; transcript_id MSTRG.630.1; gene_biotype protein_coding; Info ORF type:complete (+),score=15.47,sp|P35462|DRD3_HUMAN|28.313|6.62e-06; ref_name 98200989|drd3-2; class_code =; inherit_ref TRUE;
chr1	transdecoder	CDS	20216012	20216207	.	+	0	gene_name 98200989|drd3-2; gene_id MSTRG.630; transcript_id MSTRG.630.1;
chr1	transdecoder	CDS	20228549	20228699	.	+	2	gene_name 98200989|drd3-2; gene_id MSTRG.630; transcript_id MSTRG.630.1;
chr1	transdecoder	exon	20228549	20228699	.	+	.	gene_name 98200989|drd3-2; gene_id MSTRG.630; transcript_id MSTRG.630.1;
chr1	transdecoder	CDS	20237528	20238350	.	+	1	gene_name 98200989|drd3-2; gene_id MSTRG.630; transcript_id MSTRG.630.1;
chr1	transdecoder	exon	20237528	20238419	.	+	.	gene_name 98200989|drd3-2; gene_id MSTRG.630; transcript_id MSTRG.630.1;
chr1	transdecoder	three_prime_utr	20238351	20238419	.	+	.	gene_name 98200989|drd3-2; gene_id MSTRG.630; transcript_id MSTRG.630.1;
chr1	transdecoder	three_prime_utr	20248775	20249290	.	-	.	gene_name 98036218|gbrg1; gene_id MSTRG.631; transcript_id MSTRG.631.1;
chr1	transdecoder	exon	20248775	20250566	.	-	.	gene_name 98036218|gbrg1; gene_id MSTRG.631; transcript_id MSTRG.631.1;
chr1	transdecoder	transcript	20248775	20269026	.	-	.	gene_name 98036218|gbrg1; gene_id MSTRG.631; transcript_id MSTRG.631.1; gene_biotype protein_coding; Info ORF type:complete (+),score=48.97,sp|Q8N1C3|GBRG1_HUMAN|29.000|1.33e-36; ref_name 98036218|gbrg1; class_code j,=; inherit_ref TRUE;
chr1	transdecoder	gene	20248775	20314959	.	-	.	gene_name 98036218|gbrg1; gene_id MSTRG.631; transcript_id NA; gene_biotype protein_coding; Info ORF type:complete (+),score=48.97,sp|Q8N1C3|GBRG1_HUMAN|29.000|1.33e-36; ref_name 98036218|gbrg1; class_code j,=; inherit_ref TRUE;
chr1	transdecoder	three_prime_utr	20248802	20249290	.	-	.	gene_name 98036218|gbrg1; gene_id MSTRG.631; transcript_id MSTRG.631.2;
chr1	transdecoder	three_prime_utr	20248802	20249290	.	-	.	gene_name 98036218|gbrg1; gene_id MSTRG.631; transcript_id MSTRG.631.3;
chr1	transdecoder	exon	20248802	20250566	.	-	.	gene_name 98036218|gbrg1; gene_id MSTRG.631; transcript_id MSTRG.631.2;
chr1	transdecoder	exon	20248802	20250566	.	-	.	gene_name 98036218|gbrg1; gene_id MSTRG.631; transcript_id MSTRG.631.3;
chr1	transdecoder	transcript	20248802	20285585	.	-	.	gene_name 98036218|gbrg1; gene_id MSTRG.631; transcript_id MSTRG.631.3; gene_biotype protein_coding; Info ORF type:complete (+),score=48.97,sp|Q8N1C3|GBRG1_HUMAN|29.000|1.33e-36; ref_name 98036218|gbrg1; class_code j,=; inherit_ref TRUE;
chr1	transdecoder	transcript	20248802	20314959	.	-	.	gene_name 98036218|gbrg1; gene_id MSTRG.631; transcript_id MSTRG.631.2; gene_biotype protein_coding; Info ORF type:complete (+),score=48.97,sp|Q8N1C3|GBRG1_HUMAN|29.000|1.33e-36; ref_name 98036218|gbrg1; class_code j,=; inherit_ref TRUE;
chr1	transdecoder	three_prime_utr	20249261	20249290	.	-	.	gene_name 98036218|gbrg1; gene_id MSTRG.631; transcript_id MSTRG.631.4;
chr1	transdecoder	exon	20249261	20250566	.	-	.	gene_name 98036218|gbrg1; gene_id MSTRG.631; transcript_id MSTRG.631.4;
chr1	transdecoder	transcript	20249261	20264161	.	-	.	gene_name 98036218|gbrg1; gene_id MSTRG.631; transcript_id MSTRG.631.4; gene_biotype protein_coding; Info ORF type:complete (+),score=48.97,sp|Q8N1C3|GBRG1_HUMAN|29.000|1.33e-36; ref_name 98036218|gbrg1; class_code j,=; inherit_ref TRUE;
chr1	transdecoder	CDS	20249291	20250565	.	-	0	gene_name 98036218|gbrg1; gene_id MSTRG.631; transcript_id MSTRG.631.1;
chr1	transdecoder	CDS	20249291	20250565	.	-	0	gene_name 98036218|gbrg1; gene_id MSTRG.631; transcript_id MSTRG.631.3;
chr1	transdecoder	CDS	20249291	20250565	.	-	0	gene_name 98036218|gbrg1; gene_id MSTRG.631; transcript_id MSTRG.631.4;
chr1	transdecoder	CDS	20249291	20250566	.	-	1	gene_name 98036218|gbrg1; gene_id MSTRG.631; transcript_id MSTRG.631.2;
chr1	transdecoder	five_prime_utr	20250566	20250566	.	-	.	gene_name 98036218|gbrg1; gene_id MSTRG.631; transcript_id MSTRG.631.1;
chr1	transdecoder	five_prime_utr	20250566	20250566	.	-	.	gene_name 98036218|gbrg1; gene_id MSTRG.631; transcript_id MSTRG.631.3;
chr1	transdecoder	five_prime_utr	20250566	20250566	.	-	.	gene_name 98036218|gbrg1; gene_id MSTRG.631; transcript_id MSTRG.631.4;
chr1	transdecoder	exon	20263981	20264161	.	-	.	gene_name 98036218|gbrg1; gene_id MSTRG.631; transcript_id MSTRG.631.4;
chr1	transdecoder	five_prime_utr	20263981	20264161	.	-	.	gene_name 98036218|gbrg1; gene_id MSTRG.631; transcript_id MSTRG.631.4;
chr1	transdecoder	exon	20268975	20269026	.	-	.	gene_name 98036218|gbrg1; gene_id MSTRG.631; transcript_id MSTRG.631.1;
chr1	transdecoder	five_prime_utr	20268975	20269026	.	-	.	gene_name 98036218|gbrg1; gene_id MSTRG.631; transcript_id MSTRG.631.1;
chr1	transdecoder	exon	20285515	20285585	.	-	.	gene_name 98036218|gbrg1; gene_id MSTRG.631; transcript_id MSTRG.631.3;
chr1	transdecoder	five_prime_utr	20285515	20285585	.	-	.	gene_name 98036218|gbrg1; gene_id MSTRG.631; transcript_id MSTRG.631.3;
chr1	transdecoder	CDS	20314928	20314959	.	-	0	gene_name 98036218|gbrg1; gene_id MSTRG.631; transcript_id MSTRG.631.2;
chr1	transdecoder	exon	20314928	20314959	.	-	.	gene_name 98036218|gbrg1; gene_id MSTRG.631; transcript_id MSTRG.631.2;
chr1	transdecoder	three_prime_utr	20340685	20340798	.	-	.	gene_name 98200711|cog4; gene_id MSTRG.632; transcript_id MSTRG.632.1;
chr1	transdecoder	three_prime_utr	20340685	20340798	.	-	.	gene_name 98200711|cog4; gene_id MSTRG.632; transcript_id MSTRG.632.2;
chr1	transdecoder	exon	20340685	20341023	.	-	.	gene_name 98200711|cog4; gene_id MSTRG.632; transcript_id MSTRG.632.1;
chr1	transdecoder	exon	20340685	20341023	.	-	.	gene_name 98200711|cog4; gene_id MSTRG.632; transcript_id MSTRG.632.2;
chr1	transdecoder	transcript	20340685	20344633	.	-	.	gene_name 98200711|cog4; gene_id MSTRG.632; transcript_id MSTRG.632.2; gene_biotype protein_coding; Info ORF type:complete (+),score=118.26,sp|Q9H9E3|COG4_HUMAN|35.618|1.27e-146; ref_name 98200711|cog4; class_code j,m; inherit_ref TRUE;
chr1	transdecoder	gene	20340685	20345918	.	-	.	gene_name 98200711|cog4; gene_id MSTRG.632; transcript_id NA; gene_biotype protein_coding; Info ORF type:complete (+),score=118.26,sp|Q9H9E3|COG4_HUMAN|35.618|1.27e-146; ref_name 98200711|cog4; class_code j,m; inherit_ref TRUE;
chr1	transdecoder	transcript	20340685	20345918	.	-	.	gene_name 98200711|cog4; gene_id MSTRG.632; transcript_id MSTRG.632.1; gene_biotype protein_coding; Info ORF type:complete (+),score=118.26,sp|Q9H9E3|COG4_HUMAN|35.618|1.27e-146; ref_name 98200711|cog4; class_code j,m; inherit_ref TRUE;
chr1	transdecoder	CDS	20340799	20341023	.	-	0	gene_name 98200711|cog4; gene_id MSTRG.632; transcript_id MSTRG.632.1;
chr1	transdecoder	CDS	20340799	20341023	.	-	0	gene_name 98200711|cog4; gene_id MSTRG.632; transcript_id MSTRG.632.2;
chr1	transdecoder	CDS	20341175	20341311	.	-	2	gene_name 98200711|cog4; gene_id MSTRG.632; transcript_id MSTRG.632.1;
chr1	transdecoder	CDS	20341175	20341311	.	-	2	gene_name 98200711|cog4; gene_id MSTRG.632; transcript_id MSTRG.632.2;
chr1	transdecoder	exon	20341175	20341311	.	-	.	gene_name 98200711|cog4; gene_id MSTRG.632; transcript_id MSTRG.632.1;
chr1	transdecoder	exon	20341175	20341311	.	-	.	gene_name 98200711|cog4; gene_id MSTRG.632; transcript_id MSTRG.632.2;
chr1	transdecoder	CDS	20341781	20341991	.	-	0	gene_name 98200711|cog4; gene_id MSTRG.632; transcript_id MSTRG.632.1;
chr1	transdecoder	CDS	20341781	20341991	.	-	0	gene_name 98200711|cog4; gene_id MSTRG.632; transcript_id MSTRG.632.2;
chr1	transdecoder	exon	20341781	20341991	.	-	.	gene_name 98200711|cog4; gene_id MSTRG.632; transcript_id MSTRG.632.1;
chr1	transdecoder	exon	20341781	20341991	.	-	.	gene_name 98200711|cog4; gene_id MSTRG.632; transcript_id MSTRG.632.2;
chr1	transdecoder	CDS	20342246	20342434	.	-	0	gene_name 98200711|cog4; gene_id MSTRG.632; transcript_id MSTRG.632.1;
chr1	transdecoder	CDS	20342246	20342434	.	-	0	gene_name 98200711|cog4; gene_id MSTRG.632; transcript_id MSTRG.632.2;
chr1	transdecoder	exon	20342246	20342434	.	-	.	gene_name 98200711|cog4; gene_id MSTRG.632; transcript_id MSTRG.632.1;
chr1	transdecoder	exon	20342246	20342434	.	-	.	gene_name 98200711|cog4; gene_id MSTRG.632; transcript_id MSTRG.632.2;
chr1	transdecoder	CDS	20342510	20342715	.	-	2	gene_name 98200711|cog4; gene_id MSTRG.632; transcript_id MSTRG.632.1;
chr1	transdecoder	CDS	20342510	20342715	.	-	2	gene_name 98200711|cog4; gene_id MSTRG.632; transcript_id MSTRG.632.2;
chr1	transdecoder	exon	20342510	20342715	.	-	.	gene_name 98200711|cog4; gene_id MSTRG.632; transcript_id MSTRG.632.1;
chr1	transdecoder	exon	20342510	20342715	.	-	.	gene_name 98200711|cog4; gene_id MSTRG.632; transcript_id MSTRG.632.2;
chr1	transdecoder	CDS	20343032	20343494	.	-	0	gene_name 98200711|cog4; gene_id MSTRG.632; transcript_id MSTRG.632.1;
chr1	transdecoder	CDS	20343032	20343494	.	-	0	gene_name 98200711|cog4; gene_id MSTRG.632; transcript_id MSTRG.632.2;
chr1	transdecoder	exon	20343032	20343494	.	-	.	gene_name 98200711|cog4; gene_id MSTRG.632; transcript_id MSTRG.632.1;
chr1	transdecoder	exon	20343032	20343494	.	-	.	gene_name 98200711|cog4; gene_id MSTRG.632; transcript_id MSTRG.632.2;
chr1	transdecoder	CDS	20343579	20343704	.	-	0	gene_name 98200711|cog4; gene_id MSTRG.632; transcript_id MSTRG.632.2;
chr1	transdecoder	CDS	20343579	20343899	.	-	0	gene_name 98200711|cog4; gene_id MSTRG.632; transcript_id MSTRG.632.1;
chr1	transdecoder	exon	20343579	20343899	.	-	.	gene_name 98200711|cog4; gene_id MSTRG.632; transcript_id MSTRG.632.1;
chr1	transdecoder	exon	20343579	20343899	.	-	.	gene_name 98200711|cog4; gene_id MSTRG.632; transcript_id MSTRG.632.2;
chr1	transdecoder	five_prime_utr	20343705	20343899	.	-	.	gene_name 98200711|cog4; gene_id MSTRG.632; transcript_id MSTRG.632.2;
chr1	transdecoder	CDS	20343941	20344105	.	-	0	gene_name 98200711|cog4; gene_id MSTRG.632; transcript_id MSTRG.632.1;
chr1	transdecoder	exon	20343941	20344105	.	-	.	gene_name 98200711|cog4; gene_id MSTRG.632; transcript_id MSTRG.632.1;
chr1	transdecoder	exon	20343941	20344105	.	-	.	gene_name 98200711|cog4; gene_id MSTRG.632; transcript_id MSTRG.632.2;
chr1	transdecoder	five_prime_utr	20343941	20344105	.	-	.	gene_name 98200711|cog4; gene_id MSTRG.632; transcript_id MSTRG.632.2;
chr1	transdecoder	exon	20344421	20344633	.	-	.	gene_name 98200711|cog4; gene_id MSTRG.632; transcript_id MSTRG.632.2;
chr1	transdecoder	five_prime_utr	20344421	20344633	.	-	.	gene_name 98200711|cog4; gene_id MSTRG.632; transcript_id MSTRG.632.2;
chr1	transdecoder	CDS	20344425	20344610	.	-	0	gene_name 98200711|cog4; gene_id MSTRG.632; transcript_id MSTRG.632.1;
chr1	transdecoder	exon	20344425	20344616	.	-	.	gene_name 98200711|cog4; gene_id MSTRG.632; transcript_id MSTRG.632.1;
chr1	transdecoder	five_prime_utr	20344611	20344616	.	-	.	gene_name 98200711|cog4; gene_id MSTRG.632; transcript_id MSTRG.632.1;
chr1	transdecoder	exon	20344666	20344857	.	-	.	gene_name 98200711|cog4; gene_id MSTRG.632; transcript_id MSTRG.632.1;
chr1	transdecoder	five_prime_utr	20344666	20344857	.	-	.	gene_name 98200711|cog4; gene_id MSTRG.632; transcript_id MSTRG.632.1;
chr1	transdecoder	exon	20345871	20345918	.	-	.	gene_name 98200711|cog4; gene_id MSTRG.632; transcript_id MSTRG.632.1;
chr1	transdecoder	five_prime_utr	20345871	20345918	.	-	.	gene_name 98200711|cog4; gene_id MSTRG.632; transcript_id MSTRG.632.1;
chr1	transdecoder	five_prime_utr	20367505	20367627	.	+	.	gene_name 98037215|ankar; gene_id MSTRG.633; transcript_id MSTRG.633.1;
chr1	transdecoder	exon	20367505	20367750	.	+	.	gene_name 98037215|ankar; gene_id MSTRG.633; transcript_id MSTRG.633.1;
chr1	transdecoder	gene	20367505	20390654	.	+	.	gene_name 98037215|ankar; gene_id MSTRG.633; transcript_id NA; gene_biotype protein_coding; Info ORF type:complete (+),score=238.92,sp|Q7Z5J8|ANKAR_HUMAN|34.209|0.0; ref_name 98037215|ankar; class_code =,j; inherit_ref TRUE;
chr1	transdecoder	transcript	20367505	20390654	.	+	.	gene_name 98037215|ankar; gene_id MSTRG.633; transcript_id MSTRG.633.1; gene_biotype protein_coding; Info ORF type:complete (+),score=238.92,sp|Q7Z5J8|ANKAR_HUMAN|34.209|0.0; ref_name 98037215|ankar; class_code =,j; inherit_ref TRUE;
chr1	transdecoder	CDS	20367628	20367750	.	+	0	gene_name 98037215|ankar; gene_id MSTRG.633; transcript_id MSTRG.633.1;
chr1	transdecoder	CDS	20379199	20379501	.	+	0	gene_name 98037215|ankar; gene_id MSTRG.633; transcript_id MSTRG.633.1;
chr1	transdecoder	exon	20379199	20379501	.	+	.	gene_name 98037215|ankar; gene_id MSTRG.633; transcript_id MSTRG.633.1;
chr1	transdecoder	exon	20379244	20379345	.	+	.	gene_name 98037215|ankar; gene_id MSTRG.633; transcript_id MSTRG.633.2;
chr1	transdecoder	five_prime_utr	20379244	20379345	.	+	.	gene_name 98037215|ankar; gene_id MSTRG.633; transcript_id MSTRG.633.2;
chr1	transdecoder	transcript	20379244	20390654	.	+	.	gene_name 98037215|ankar; gene_id MSTRG.633; transcript_id MSTRG.633.2; gene_biotype protein_coding; Info ORF type:complete (+),score=238.92,sp|Q7Z5J8|ANKAR_HUMAN|34.209|0.0; ref_name 98037215|ankar; class_code =,j; inherit_ref TRUE;
chr1	transdecoder	exon	20379423	20379501	.	+	.	gene_name 98037215|ankar; gene_id MSTRG.633; transcript_id MSTRG.633.2;
chr1	transdecoder	five_prime_utr	20379423	20379501	.	+	.	gene_name 98037215|ankar; gene_id MSTRG.633; transcript_id MSTRG.633.2;
chr1	transdecoder	five_prime_utr	20380479	20380715	.	+	.	gene_name 98037215|ankar; gene_id MSTRG.633; transcript_id MSTRG.633.2;
chr1	transdecoder	CDS	20380479	20381666	.	+	0	gene_name 98037215|ankar; gene_id MSTRG.633; transcript_id MSTRG.633.1;
chr1	transdecoder	exon	20380479	20381666	.	+	.	gene_name 98037215|ankar; gene_id MSTRG.633; transcript_id MSTRG.633.1;
chr1	transdecoder	exon	20380479	20381666	.	+	.	gene_name 98037215|ankar; gene_id MSTRG.633; transcript_id MSTRG.633.2;
chr1	transdecoder	CDS	20380716	20381666	.	+	0	gene_name 98037215|ankar; gene_id MSTRG.633; transcript_id MSTRG.633.2;
chr1	transdecoder	CDS	20383386	20383619	.	+	0	gene_name 98037215|ankar; gene_id MSTRG.633; transcript_id MSTRG.633.1;
chr1	transdecoder	CDS	20383386	20383619	.	+	0	gene_name 98037215|ankar; gene_id MSTRG.633; transcript_id MSTRG.633.2;
chr1	transdecoder	exon	20383386	20383619	.	+	.	gene_name 98037215|ankar; gene_id MSTRG.633; transcript_id MSTRG.633.1;
chr1	transdecoder	exon	20383386	20383619	.	+	.	gene_name 98037215|ankar; gene_id MSTRG.633; transcript_id MSTRG.633.2;
chr1	transdecoder	CDS	20384271	20384551	.	+	0	gene_name 98037215|ankar; gene_id MSTRG.633; transcript_id MSTRG.633.1;
chr1	transdecoder	CDS	20384271	20384551	.	+	0	gene_name 98037215|ankar; gene_id MSTRG.633; transcript_id MSTRG.633.2;
chr1	transdecoder	exon	20384271	20384551	.	+	.	gene_name 98037215|ankar; gene_id MSTRG.633; transcript_id MSTRG.633.1;
chr1	transdecoder	exon	20384271	20384551	.	+	.	gene_name 98037215|ankar; gene_id MSTRG.633; transcript_id MSTRG.633.2;
chr1	transdecoder	CDS	20384602	20385012	.	+	1	gene_name 98037215|ankar; gene_id MSTRG.633; transcript_id MSTRG.633.1;
chr1	transdecoder	CDS	20384602	20385012	.	+	1	gene_name 98037215|ankar; gene_id MSTRG.633; transcript_id MSTRG.633.2;
chr1	transdecoder	exon	20384602	20385012	.	+	.	gene_name 98037215|ankar; gene_id MSTRG.633; transcript_id MSTRG.633.1;
chr1	transdecoder	exon	20384602	20385012	.	+	.	gene_name 98037215|ankar; gene_id MSTRG.633; transcript_id MSTRG.633.2;
chr1	transdecoder	CDS	20385529	20385808	.	+	1	gene_name 98037215|ankar; gene_id MSTRG.633; transcript_id MSTRG.633.1;
chr1	transdecoder	CDS	20385529	20385808	.	+	1	gene_name 98037215|ankar; gene_id MSTRG.633; transcript_id MSTRG.633.2;
chr1	transdecoder	exon	20385529	20385808	.	+	.	gene_name 98037215|ankar; gene_id MSTRG.633; transcript_id MSTRG.633.1;
chr1	transdecoder	exon	20385529	20385808	.	+	.	gene_name 98037215|ankar; gene_id MSTRG.633; transcript_id MSTRG.633.2;
chr1	transdecoder	CDS	20386234	20386383	.	+	0	gene_name 98037215|ankar; gene_id MSTRG.633; transcript_id MSTRG.633.1;
chr1	transdecoder	CDS	20386234	20386383	.	+	0	gene_name 98037215|ankar; gene_id MSTRG.633; transcript_id MSTRG.633.2;
chr1	transdecoder	exon	20386234	20386383	.	+	.	gene_name 98037215|ankar; gene_id MSTRG.633; transcript_id MSTRG.633.1;
chr1	transdecoder	exon	20386234	20386383	.	+	.	gene_name 98037215|ankar; gene_id MSTRG.633; transcript_id MSTRG.633.2;
chr1	transdecoder	CDS	20386429	20386757	.	+	0	gene_name 98037215|ankar; gene_id MSTRG.633; transcript_id MSTRG.633.1;
chr1	transdecoder	CDS	20386429	20386757	.	+	0	gene_name 98037215|ankar; gene_id MSTRG.633; transcript_id MSTRG.633.2;
chr1	transdecoder	exon	20386429	20386757	.	+	.	gene_name 98037215|ankar; gene_id MSTRG.633; transcript_id MSTRG.633.1;
chr1	transdecoder	exon	20386429	20386757	.	+	.	gene_name 98037215|ankar; gene_id MSTRG.633; transcript_id MSTRG.633.2;
chr1	transdecoder	CDS	20387805	20388038	.	+	1	gene_name 98037215|ankar; gene_id MSTRG.633; transcript_id MSTRG.633.1;
chr1	transdecoder	CDS	20387805	20388038	.	+	1	gene_name 98037215|ankar; gene_id MSTRG.633; transcript_id MSTRG.633.2;
chr1	transdecoder	exon	20387805	20388038	.	+	.	gene_name 98037215|ankar; gene_id MSTRG.633; transcript_id MSTRG.633.1;
chr1	transdecoder	exon	20387805	20388038	.	+	.	gene_name 98037215|ankar; gene_id MSTRG.633; transcript_id MSTRG.633.2;
chr1	transdecoder	CDS	20389108	20389380	.	+	1	gene_name 98037215|ankar; gene_id MSTRG.633; transcript_id MSTRG.633.1;
chr1	transdecoder	CDS	20389108	20389380	.	+	1	gene_name 98037215|ankar; gene_id MSTRG.633; transcript_id MSTRG.633.2;
chr1	transdecoder	exon	20389108	20389380	.	+	.	gene_name 98037215|ankar; gene_id MSTRG.633; transcript_id MSTRG.633.1;
chr1	transdecoder	exon	20389108	20389380	.	+	.	gene_name 98037215|ankar; gene_id MSTRG.633; transcript_id MSTRG.633.2;
chr1	transdecoder	CDS	20390135	20390534	.	+	1	gene_name 98037215|ankar; gene_id MSTRG.633; transcript_id MSTRG.633.1;
chr1	transdecoder	CDS	20390135	20390534	.	+	1	gene_name 98037215|ankar; gene_id MSTRG.633; transcript_id MSTRG.633.2;
chr1	transdecoder	exon	20390135	20390654	.	+	.	gene_name 98037215|ankar; gene_id MSTRG.633; transcript_id MSTRG.633.1;
chr1	transdecoder	exon	20390135	20390654	.	+	.	gene_name 98037215|ankar; gene_id MSTRG.633; transcript_id MSTRG.633.2;
chr1	transdecoder	three_prime_utr	20390535	20390654	.	+	.	gene_name 98037215|ankar; gene_id MSTRG.633; transcript_id MSTRG.633.1;
chr1	transdecoder	three_prime_utr	20390535	20390654	.	+	.	gene_name 98037215|ankar; gene_id MSTRG.633; transcript_id MSTRG.633.2;
chr1	StringTie	exon	20392072	20392374	.	.	.	gene_name 98300337|unknown-4679; gene_id MSTRG.634; transcript_id MSTRG.634.1;
chr1	StringTie	transcript	20392072	20392374	.	.	.	gene_name 98300337|unknown-4679; gene_id MSTRG.634; transcript_id MSTRG.634.1; gene_biotype non-coding; Info NA; ref_name 98151541|unknown-6167; class_code i; inherit_ref FALSE;
chr1	transdecoder	three_prime_utr	20397095	20397306	.	-	.	gene_name 98026771|zn875; gene_id MSTRG.635; transcript_id MSTRG.635.1;
chr1	transdecoder	exon	20397095	20397768	.	-	.	gene_name 98026771|zn875; gene_id MSTRG.635; transcript_id MSTRG.635.1;
chr1	transdecoder	gene	20397095	20417128	.	-	.	gene_name 98026771|zn875; gene_id MSTRG.635; transcript_id NA; gene_biotype protein_coding; Info ORF type:complete (+),score=33.26,sp|P10072|ZN875_HUMAN|23.333|3.52e-08; ref_name 98026771|zn875; class_code =,j; inherit_ref TRUE;
chr1	transdecoder	transcript	20397095	20417128	.	-	.	gene_name 98026771|zn875; gene_id MSTRG.635; transcript_id MSTRG.635.1; gene_biotype protein_coding; Info ORF type:complete (+),score=33.26,sp|P10072|ZN875_HUMAN|23.333|3.52e-08; ref_name 98026771|zn875; class_code =,j; inherit_ref TRUE;
chr1	transdecoder	three_prime_utr	20397133	20397306	.	-	.	gene_name 98026771|zn875; gene_id MSTRG.635; transcript_id MSTRG.635.2;
chr1	transdecoder	exon	20397133	20397768	.	-	.	gene_name 98026771|zn875; gene_id MSTRG.635; transcript_id MSTRG.635.2;
chr1	transdecoder	transcript	20397133	20407831	.	-	.	gene_name 98026771|zn875; gene_id MSTRG.635; transcript_id MSTRG.635.2; gene_biotype protein_coding; Info ORF type:complete (+),score=33.26,sp|P10072|ZN875_HUMAN|23.333|3.52e-08; ref_name 98026771|zn875; class_code =,j; inherit_ref TRUE;
chr1	transdecoder	three_prime_utr	20397205	20397306	.	-	.	gene_name 98026771|zn875; gene_id MSTRG.635; transcript_id MSTRG.635.3;
chr1	transdecoder	exon	20397205	20397768	.	-	.	gene_name 98026771|zn875; gene_id MSTRG.635; transcript_id MSTRG.635.3;
chr1	transdecoder	transcript	20397205	20403193	.	-	.	gene_name 98026771|zn875; gene_id MSTRG.635; transcript_id MSTRG.635.3; gene_biotype protein_coding; Info ORF type:complete (+),score=33.26,sp|P10072|ZN875_HUMAN|23.333|3.52e-08; ref_name 98026771|zn875; class_code =,j; inherit_ref TRUE;
chr1	transdecoder	CDS	20397307	20397768	.	-	0	gene_name 98026771|zn875; gene_id MSTRG.635; transcript_id MSTRG.635.1;
chr1	transdecoder	CDS	20397307	20397768	.	-	0	gene_name 98026771|zn875; gene_id MSTRG.635; transcript_id MSTRG.635.2;
chr1	transdecoder	CDS	20397307	20397768	.	-	0	gene_name 98026771|zn875; gene_id MSTRG.635; transcript_id MSTRG.635.3;
chr1	transdecoder	CDS	20399818	20399915	.	-	2	gene_name 98026771|zn875; gene_id MSTRG.635; transcript_id MSTRG.635.1;
chr1	transdecoder	CDS	20399818	20399915	.	-	2	gene_name 98026771|zn875; gene_id MSTRG.635; transcript_id MSTRG.635.2;
chr1	transdecoder	CDS	20399818	20399915	.	-	2	gene_name 98026771|zn875; gene_id MSTRG.635; transcript_id MSTRG.635.3;
chr1	transdecoder	exon	20399818	20399915	.	-	.	gene_name 98026771|zn875; gene_id MSTRG.635; transcript_id MSTRG.635.1;
chr1	transdecoder	exon	20399818	20399915	.	-	.	gene_name 98026771|zn875; gene_id MSTRG.635; transcript_id MSTRG.635.2;
chr1	transdecoder	exon	20399818	20399915	.	-	.	gene_name 98026771|zn875; gene_id MSTRG.635; transcript_id MSTRG.635.3;
chr1	transdecoder	CDS	20401218	20401331	.	-	2	gene_name 98026771|zn875; gene_id MSTRG.635; transcript_id MSTRG.635.1;
chr1	transdecoder	CDS	20401218	20401331	.	-	2	gene_name 98026771|zn875; gene_id MSTRG.635; transcript_id MSTRG.635.2;
chr1	transdecoder	CDS	20401218	20401331	.	-	2	gene_name 98026771|zn875; gene_id MSTRG.635; transcript_id MSTRG.635.3;
chr1	transdecoder	exon	20401218	20401331	.	-	.	gene_name 98026771|zn875; gene_id MSTRG.635; transcript_id MSTRG.635.1;
chr1	transdecoder	exon	20401218	20401331	.	-	.	gene_name 98026771|zn875; gene_id MSTRG.635; transcript_id MSTRG.635.2;
chr1	transdecoder	exon	20401218	20401331	.	-	.	gene_name 98026771|zn875; gene_id MSTRG.635; transcript_id MSTRG.635.3;
chr1	transdecoder	CDS	20403118	20403163	.	-	0	gene_name 98026771|zn875; gene_id MSTRG.635; transcript_id MSTRG.635.3;
chr1	transdecoder	exon	20403118	20403193	.	-	.	gene_name 98026771|zn875; gene_id MSTRG.635; transcript_id MSTRG.635.3;
chr1	transdecoder	five_prime_utr	20403164	20403193	.	-	.	gene_name 98026771|zn875; gene_id MSTRG.635; transcript_id MSTRG.635.3;
chr1	transdecoder	CDS	20406716	20406770	.	-	0	gene_name 98026771|zn875; gene_id MSTRG.635; transcript_id MSTRG.635.1;
chr1	transdecoder	CDS	20406716	20406770	.	-	0	gene_name 98026771|zn875; gene_id MSTRG.635; transcript_id MSTRG.635.2;
chr1	transdecoder	exon	20406716	20406802	.	-	.	gene_name 98026771|zn875; gene_id MSTRG.635; transcript_id MSTRG.635.1;
chr1	transdecoder	exon	20406716	20406802	.	-	.	gene_name 98026771|zn875; gene_id MSTRG.635; transcript_id MSTRG.635.2;
chr1	transdecoder	five_prime_utr	20406771	20406802	.	-	.	gene_name 98026771|zn875; gene_id MSTRG.635; transcript_id MSTRG.635.1;
chr1	transdecoder	five_prime_utr	20406771	20406802	.	-	.	gene_name 98026771|zn875; gene_id MSTRG.635; transcript_id MSTRG.635.2;
chr1	transdecoder	exon	20407700	20407831	.	-	.	gene_name 98026771|zn875; gene_id MSTRG.635; transcript_id MSTRG.635.2;
chr1	transdecoder	five_prime_utr	20407700	20407831	.	-	.	gene_name 98026771|zn875; gene_id MSTRG.635; transcript_id MSTRG.635.2;
chr1	transdecoder	exon	20416857	20417128	.	-	.	gene_name 98026771|zn875; gene_id MSTRG.635; transcript_id MSTRG.635.1;
chr1	transdecoder	five_prime_utr	20416857	20417128	.	-	.	gene_name 98026771|zn875; gene_id MSTRG.635; transcript_id MSTRG.635.1;
chr1	transdecoder	three_prime_utr	20426292	20426388	.	-	.	gene_name 98200108|acsf2-9; gene_id MSTRG.636; transcript_id MSTRG.636.1;
chr1	transdecoder	exon	20426292	20428076	.	-	.	gene_name 98200108|acsf2-9; gene_id MSTRG.636; transcript_id MSTRG.636.1;
chr1	transdecoder	gene	20426292	20428076	.	-	.	gene_name 98200108|acsf2-9; gene_id MSTRG.636; transcript_id NA; gene_biotype protein_coding; Info ORF type:complete (+),score=50.33,sp|Q96CM8|ACSF2_HUMAN|25.072|6.96e-28; ref_name 98200108|acsf2-9; class_code =; inherit_ref TRUE;
chr1	transdecoder	transcript	20426292	20428076	.	-	.	gene_name 98200108|acsf2-9; gene_id MSTRG.636; transcript_id MSTRG.636.1; gene_biotype protein_coding; Info ORF type:complete (+),score=50.33,sp|Q96CM8|ACSF2_HUMAN|25.072|6.96e-28; ref_name 98200108|acsf2-9; class_code =; inherit_ref TRUE;
chr1	transdecoder	CDS	20426389	20428011	.	-	0	gene_name 98200108|acsf2-9; gene_id MSTRG.636; transcript_id MSTRG.636.1;
chr1	transdecoder	five_prime_utr	20428012	20428076	.	-	.	gene_name 98200108|acsf2-9; gene_id MSTRG.636; transcript_id MSTRG.636.1;
chr1	StringTie	exon	20432469	20433202	.	.	.	gene_name 98300338|unknown-4709; gene_id MSTRG.637; transcript_id MSTRG.637.1;
chr1	StringTie	transcript	20432469	20433202	.	.	.	gene_name 98300338|unknown-4709; gene_id MSTRG.637; transcript_id MSTRG.637.1; gene_biotype non-coding; Info NA; ref_name 98151541|unknown-6167; class_code i; inherit_ref FALSE;
chr1	StringTie	exon	20435807	20436444	.	.	.	gene_name 98300339|unknown-4798; gene_id MSTRG.638; transcript_id MSTRG.638.1;
chr1	StringTie	transcript	20435807	20436444	.	.	.	gene_name 98300339|unknown-4798; gene_id MSTRG.638; transcript_id MSTRG.638.1; gene_biotype non-coding; Info NA; ref_name 98151541|unknown-6167; class_code i; inherit_ref FALSE;
chr1	transdecoder	three_prime_utr	20438353	20438387	.	-	.	gene_name 98300340|unknown-4825; gene_id MSTRG.639; transcript_id MSTRG.639.1;
chr1	transdecoder	exon	20438353	20438597	.	-	.	gene_name 98300340|unknown-4825; gene_id MSTRG.639; transcript_id MSTRG.639.1;
chr1	transdecoder	gene	20438353	20447184	.	-	.	gene_name 98300340|unknown-4825; gene_id MSTRG.639; transcript_id NA; gene_biotype protein_coding; Info ORF type:complete (+),score=44.03; ref_name 98151541|unknown-6167; class_code i; inherit_ref FALSE;
chr1	transdecoder	transcript	20438353	20447184	.	-	.	gene_name 98300340|unknown-4825; gene_id MSTRG.639; transcript_id MSTRG.639.1; gene_biotype protein_coding; Info ORF type:complete (+),score=44.03; ref_name 98151541|unknown-6167; class_code i; inherit_ref FALSE;
chr1	transdecoder	CDS	20438388	20438597	.	-	0	gene_name 98300340|unknown-4825; gene_id MSTRG.639; transcript_id MSTRG.639.1;
chr1	transdecoder	CDS	20438945	20439155	.	-	1	gene_name 98300340|unknown-4825; gene_id MSTRG.639; transcript_id MSTRG.639.1;
chr1	transdecoder	exon	20438945	20439155	.	-	.	gene_name 98300340|unknown-4825; gene_id MSTRG.639; transcript_id MSTRG.639.1;
chr1	transdecoder	CDS	20446739	20446951	.	-	1	gene_name 98300340|unknown-4825; gene_id MSTRG.639; transcript_id MSTRG.639.1;
chr1	transdecoder	exon	20446739	20446951	.	-	.	gene_name 98300340|unknown-4825; gene_id MSTRG.639; transcript_id MSTRG.639.1;
chr1	transdecoder	CDS	20447079	20447167	.	-	0	gene_name 98300340|unknown-4825; gene_id MSTRG.639; transcript_id MSTRG.639.1;
chr1	transdecoder	exon	20447079	20447184	.	-	.	gene_name 98300340|unknown-4825; gene_id MSTRG.639; transcript_id MSTRG.639.1;
chr1	transdecoder	five_prime_utr	20447168	20447184	.	-	.	gene_name 98300340|unknown-4825; gene_id MSTRG.639; transcript_id MSTRG.639.1;
chr1	StringTie	exon	20463463	20463599	.	+	.	gene_name 98300341|unknown-4840; gene_id MSTRG.640; transcript_id MSTRG.640.1;
chr1	StringTie	transcript	20463463	20464171	.	+	.	gene_name 98300341|unknown-4840; gene_id MSTRG.640; transcript_id MSTRG.640.1; gene_biotype non-coding; Info NA; ref_name 98151541|unknown-6167; class_code i; inherit_ref FALSE;
chr1	StringTie	exon	20463769	20463896	.	+	.	gene_name 98300341|unknown-4840; gene_id MSTRG.640; transcript_id MSTRG.640.1;
chr1	StringTie	exon	20463936	20464171	.	+	.	gene_name 98300341|unknown-4840; gene_id MSTRG.640; transcript_id MSTRG.640.1;
chr1	transdecoder	exon	20466725	20467209	.	+	.	gene_name 98207316|unknown-12047; gene_id MSTRG.641; transcript_id MSTRG.641.1;
chr1	transdecoder	gene	20466725	20496177	.	+	.	gene_name 98207316|unknown-12047; gene_id MSTRG.641; transcript_id NA; gene_biotype protein_coding; Info ORF type:3prime_partial (+),score=5.90; ref_name 98207316|unknown-12047; class_code k; inherit_ref TRUE;
chr1	transdecoder	transcript	20466725	20496177	.	+	.	gene_name 98207316|unknown-12047; gene_id MSTRG.641; transcript_id MSTRG.641.1; gene_biotype protein_coding; Info ORF type:3prime_partial (+),score=5.90; ref_name 98207316|unknown-12047; class_code k; inherit_ref TRUE;
chr1	transdecoder	CDS	20466726	20467209	.	+	0	gene_name 98207316|unknown-12047; gene_id MSTRG.641; transcript_id MSTRG.641.1;
chr1	transdecoder	three_prime_utr	20473346	20473491	.	-	.	gene_name 98029168|dnja3; gene_id MSTRG.642; transcript_id MSTRG.642.1;
chr1	transdecoder	exon	20473346	20473768	.	-	.	gene_name 98029168|dnja3; gene_id MSTRG.642; transcript_id MSTRG.642.1;
chr1	transdecoder	gene	20473346	20475335	.	-	.	gene_name 98029168|dnja3; gene_id MSTRG.642; transcript_id NA; gene_biotype protein_coding; Info ORF type:complete (+),score=70.72,sp|Q96EY1|DNJA3_HUMAN|42.615|1.83e-97; ref_name 98029168|dnja3; class_code =; inherit_ref TRUE;
chr1	transdecoder	transcript	20473346	20475335	.	-	.	gene_name 98029168|dnja3; gene_id MSTRG.642; transcript_id MSTRG.642.1; gene_biotype protein_coding; Info ORF type:complete (+),score=70.72,sp|Q96EY1|DNJA3_HUMAN|42.615|1.83e-97; ref_name 98029168|dnja3; class_code =; inherit_ref TRUE;
chr1	transdecoder	CDS	20473492	20473768	.	-	1	gene_name 98029168|dnja3; gene_id MSTRG.642; transcript_id MSTRG.642.1;
chr1	transdecoder	CDS	20473908	20474198	.	-	1	gene_name 98029168|dnja3; gene_id MSTRG.642; transcript_id MSTRG.642.1;
chr1	transdecoder	exon	20473908	20474198	.	-	.	gene_name 98029168|dnja3; gene_id MSTRG.642; transcript_id MSTRG.642.1;
chr1	transdecoder	CDS	20474256	20474467	.	-	0	gene_name 98029168|dnja3; gene_id MSTRG.642; transcript_id MSTRG.642.1;
chr1	transdecoder	exon	20474256	20474467	.	-	.	gene_name 98029168|dnja3; gene_id MSTRG.642; transcript_id MSTRG.642.1;
chr1	transdecoder	CDS	20474673	20474861	.	-	0	gene_name 98029168|dnja3; gene_id MSTRG.642; transcript_id MSTRG.642.1;
chr1	transdecoder	exon	20474673	20474861	.	-	.	gene_name 98029168|dnja3; gene_id MSTRG.642; transcript_id MSTRG.642.1;
chr1	transdecoder	CDS	20474982	20475320	.	-	0	gene_name 98029168|dnja3; gene_id MSTRG.642; transcript_id MSTRG.642.1;
chr1	transdecoder	exon	20474982	20475335	.	-	.	gene_name 98029168|dnja3; gene_id MSTRG.642; transcript_id MSTRG.642.1;
chr1	transdecoder	five_prime_utr	20475321	20475335	.	-	.	gene_name 98029168|dnja3; gene_id MSTRG.642; transcript_id MSTRG.642.1;
chr1	transdecoder	CDS	20494565	20495217	.	+	2	gene_name 98207316|unknown-12047; gene_id MSTRG.641; transcript_id MSTRG.641.1;
chr1	transdecoder	exon	20494565	20496177	.	+	.	gene_name 98207316|unknown-12047; gene_id MSTRG.641; transcript_id MSTRG.641.1;
chr1	transdecoder	CDS	20495819	20496175	.	+	0	gene_name 98207316|unknown-12047; gene_id MSTRG.641; transcript_id MSTRG.641.1;
chr1	transdecoder	five_prime_utr	20497235	20501395	.	+	.	gene_name 98208175|vps28; gene_id MSTRG.643; transcript_id MSTRG.643.1;
chr1	transdecoder	exon	20497235	20501632	.	+	.	gene_name 98208175|vps28; gene_id MSTRG.643; transcript_id MSTRG.643.1;
chr1	transdecoder	gene	20497235	20509158	.	+	.	gene_name 98208175|vps28; gene_id MSTRG.643; transcript_id NA; gene_biotype protein_coding; Info ORF type:complete (+),score=43.57,sp|Q9UK41|VPS28_HUMAN|55.856|1.47e-85; ref_name 98208175|vps28; class_code =; inherit_ref TRUE;
chr1	transdecoder	transcript	20497235	20509158	.	+	.	gene_name 98208175|vps28; gene_id MSTRG.643; transcript_id MSTRG.643.1; gene_biotype protein_coding; Info ORF type:complete (+),score=43.57,sp|Q9UK41|VPS28_HUMAN|55.856|1.47e-85; ref_name 98208175|vps28; class_code =; inherit_ref TRUE;
chr1	transdecoder	CDS	20501396	20501632	.	+	0	gene_name 98208175|vps28; gene_id MSTRG.643; transcript_id MSTRG.643.1;
chr1	transdecoder	CDS	20504027	20504227	.	+	0	gene_name 98208175|vps28; gene_id MSTRG.643; transcript_id MSTRG.643.1;
chr1	transdecoder	exon	20504027	20504227	.	+	.	gene_name 98208175|vps28; gene_id MSTRG.643; transcript_id MSTRG.643.1;
chr1	transdecoder	CDS	20508170	20508292	.	+	0	gene_name 98208175|vps28; gene_id MSTRG.643; transcript_id MSTRG.643.1;
chr1	transdecoder	exon	20508170	20508292	.	+	.	gene_name 98208175|vps28; gene_id MSTRG.643; transcript_id MSTRG.643.1;
chr1	transdecoder	CDS	20508965	20509060	.	+	0	gene_name 98208175|vps28; gene_id MSTRG.643; transcript_id MSTRG.643.1;
chr1	transdecoder	exon	20508965	20509158	.	+	.	gene_name 98208175|vps28; gene_id MSTRG.643; transcript_id MSTRG.643.1;
chr1	transdecoder	three_prime_utr	20509061	20509158	.	+	.	gene_name 98208175|vps28; gene_id MSTRG.643; transcript_id MSTRG.643.1;
chr1	transdecoder	three_prime_utr	20519183	20519263	.	-	.	gene_name 98004908|erfl; gene_id MSTRG.644; transcript_id MSTRG.644.1;
chr1	transdecoder	exon	20519183	20519489	.	-	.	gene_name 98004908|erfl; gene_id MSTRG.644; transcript_id MSTRG.644.1;
chr1	transdecoder	gene	20519183	20523557	.	-	.	gene_name 98004908|erfl; gene_id MSTRG.644; transcript_id NA; gene_biotype protein_coding; Info ORF type:complete (+),score=19.72,sp|A0A1W2PQ73|ERFL_HUMAN|74.286|5.67e-53; ref_name 98004908|erfl; class_code =; inherit_ref TRUE;
chr1	transdecoder	transcript	20519183	20523557	.	-	.	gene_name 98004908|erfl; gene_id MSTRG.644; transcript_id MSTRG.644.1; gene_biotype protein_coding; Info ORF type:complete (+),score=19.72,sp|A0A1W2PQ73|ERFL_HUMAN|74.286|5.67e-53; ref_name 98004908|erfl; class_code =; inherit_ref TRUE;
chr1	transdecoder	CDS	20519264	20519489	.	-	1	gene_name 98004908|erfl; gene_id MSTRG.644; transcript_id MSTRG.644.1;
chr1	transdecoder	CDS	20520775	20521018	.	-	2	gene_name 98004908|erfl; gene_id MSTRG.644; transcript_id MSTRG.644.1;
chr1	transdecoder	exon	20520775	20521018	.	-	.	gene_name 98004908|erfl; gene_id MSTRG.644; transcript_id MSTRG.644.1;
chr1	transdecoder	CDS	20523372	20523444	.	-	0	gene_name 98004908|erfl; gene_id MSTRG.644; transcript_id MSTRG.644.1;
chr1	transdecoder	exon	20523372	20523557	.	-	.	gene_name 98004908|erfl; gene_id MSTRG.644; transcript_id MSTRG.644.1;
chr1	transdecoder	five_prime_utr	20523445	20523557	.	-	.	gene_name 98004908|erfl; gene_id MSTRG.644; transcript_id MSTRG.644.1;
chr1	StringTie	exon	20534251	20534730	.	-	.	gene_name 98300342|unknown-4903; gene_id MSTRG.645; transcript_id MSTRG.645.1;
chr1	StringTie	transcript	20534251	20534730	.	-	.	gene_name 98300342|unknown-4903; gene_id MSTRG.645; transcript_id MSTRG.645.1; gene_biotype non-coding; Info NA; ref_name -; class_code u; inherit_ref FALSE;
chr1	transdecoder	three_prime_utr	20544883	20544939	.	-	.	gene_name 98204877|unknown-11225; gene_id MSTRG.646; transcript_id MSTRG.646.1;
chr1	transdecoder	exon	20544883	20545044	.	-	.	gene_name 98204877|unknown-11225; gene_id MSTRG.646; transcript_id MSTRG.646.1;
chr1	transdecoder	gene	20544883	20554719	.	-	.	gene_name 98204877|unknown-11225; gene_id MSTRG.646; transcript_id NA; gene_biotype protein_coding; Info ORF type:complete (+),score=17.52; ref_name 98204877|unknown-11225; class_code =; inherit_ref TRUE;
chr1	transdecoder	transcript	20544883	20554719	.	-	.	gene_name 98204877|unknown-11225; gene_id MSTRG.646; transcript_id MSTRG.646.1; gene_biotype protein_coding; Info ORF type:complete (+),score=17.52; ref_name 98204877|unknown-11225; class_code =; inherit_ref TRUE;
chr1	transdecoder	CDS	20544940	20545044	.	-	0	gene_name 98204877|unknown-11225; gene_id MSTRG.646; transcript_id MSTRG.646.1;
chr1	transdecoder	CDS	20552593	20552790	.	-	0	gene_name 98204877|unknown-11225; gene_id MSTRG.646; transcript_id MSTRG.646.1;
chr1	transdecoder	exon	20552593	20552818	.	-	.	gene_name 98204877|unknown-11225; gene_id MSTRG.646; transcript_id MSTRG.646.1;
chr1	transdecoder	five_prime_utr	20552791	20552818	.	-	.	gene_name 98204877|unknown-11225; gene_id MSTRG.646; transcript_id MSTRG.646.1;
chr1	transdecoder	exon	20554618	20554719	.	-	.	gene_name 98204877|unknown-11225; gene_id MSTRG.646; transcript_id MSTRG.646.1;
chr1	transdecoder	five_prime_utr	20554618	20554719	.	-	.	gene_name 98204877|unknown-11225; gene_id MSTRG.646; transcript_id MSTRG.646.1;
chr1	transdecoder	five_prime_utr	20562962	20563009	.	+	.	gene_name 98205801|unknown-10320; gene_id MSTRG.647; transcript_id MSTRG.647.1;
chr1	transdecoder	exon	20562962	20564943	.	+	.	gene_name 98205801|unknown-10320; gene_id MSTRG.647; transcript_id MSTRG.647.1;
chr1	transdecoder	gene	20562962	20564943	.	+	.	gene_name 98205801|unknown-10320; gene_id MSTRG.647; transcript_id NA; gene_biotype protein_coding; Info ORF type:complete (-),score=88.70; ref_name 98205801|unknown-10320; class_code =; inherit_ref TRUE;
chr1	transdecoder	transcript	20562962	20564943	.	+	.	gene_name 98205801|unknown-10320; gene_id MSTRG.647; transcript_id MSTRG.647.1; gene_biotype protein_coding; Info ORF type:complete (-),score=88.70; ref_name 98205801|unknown-10320; class_code =; inherit_ref TRUE;
chr1	transdecoder	CDS	20563010	20564809	.	+	0	gene_name 98205801|unknown-10320; gene_id MSTRG.647; transcript_id MSTRG.647.1;
chr1	transdecoder	three_prime_utr	20564810	20564943	.	+	.	gene_name 98205801|unknown-10320; gene_id MSTRG.647; transcript_id MSTRG.647.1;
chr1	transdecoder	exon	20566973	20567045	.	-	.	gene_name 98012829|ppal-4; gene_id 98012829|ppal-4; transcript_id 98012829|ppal-4.1;
chr1	transdecoder	three_prime_utr	20566973	20567045	.	-	.	gene_name 98012829|ppal-4; gene_id 98012829|ppal-4; transcript_id 98012829|ppal-4.1;
chr1	transdecoder	gene	20566973	20568242	.	-	.	gene_name 98012829|ppal-4; gene_id 98012829|ppal-4; transcript_id NA; gene_biotype protein_coding; Info ORF type:5prime_partial (+),score=24.56,sp|P11117|PPAL_HUMAN|32.831|1.31e-61; ref_name 98012829|ppal-4; class_code =; inherit_ref TRUE;
chr1	transdecoder	transcript	20566973	20568242	.	-	.	gene_name 98012829|ppal-4; gene_id 98012829|ppal-4; transcript_id 98012829|ppal-4.1; gene_biotype protein_coding; Info ORF type:5prime_partial (+),score=24.56,sp|P11117|PPAL_HUMAN|32.831|1.31e-61; ref_name 98012829|ppal-4; class_code =; inherit_ref TRUE;
chr1	transdecoder	three_prime_utr	20567094	20567136	.	-	.	gene_name 98012829|ppal-4; gene_id 98012829|ppal-4; transcript_id 98012829|ppal-4.1;
chr1	transdecoder	exon	20567094	20568242	.	-	.	gene_name 98012829|ppal-4; gene_id 98012829|ppal-4; transcript_id 98012829|ppal-4.1;
chr1	transdecoder	three_prime_utr	20567097	20567136	.	-	.	gene_name 98300343|ppal-21; gene_id MSTRG.648; transcript_id MSTRG.648.1;
chr1	transdecoder	exon	20567097	20568249	.	-	.	gene_name 98300343|ppal-21; gene_id MSTRG.648; transcript_id MSTRG.648.1;
chr1	transdecoder	gene	20567097	20568249	.	-	.	gene_name 98300343|ppal-21; gene_id MSTRG.648; transcript_id NA; gene_biotype protein_coding; Info ORF type:complete (+),score=24.63,sp|P11117|PPAL_HUMAN|32.831|1.11e-61; ref_name 98012829|ppal-4; class_code o; inherit_ref FALSE;
chr1	transdecoder	transcript	20567097	20568249	.	-	.	gene_name 98300343|ppal-21; gene_id MSTRG.648; transcript_id MSTRG.648.1; gene_biotype protein_coding; Info ORF type:complete (+),score=24.63,sp|P11117|PPAL_HUMAN|32.831|1.11e-61; ref_name 98012829|ppal-4; class_code o; inherit_ref FALSE;
chr1	transdecoder	CDS	20567137	20568219	.	-	0	gene_name 98300343|ppal-21; gene_id MSTRG.648; transcript_id MSTRG.648.1;
chr1	transdecoder	CDS	20567137	20568240	.	-	0	gene_name 98012829|ppal-4; gene_id 98012829|ppal-4; transcript_id 98012829|ppal-4.1;
chr1	transdecoder	five_prime_utr	20568220	20568249	.	-	.	gene_name 98300343|ppal-21; gene_id MSTRG.648; transcript_id MSTRG.648.1;
chr1	transdecoder	exon	20575129	20575184	.	+	.	gene_name 98030654|capsl-3; gene_id MSTRG.649; transcript_id MSTRG.649.1;
chr1	transdecoder	five_prime_utr	20575129	20575184	.	+	.	gene_name 98030654|capsl-3; gene_id MSTRG.649; transcript_id MSTRG.649.1;
chr1	transdecoder	gene	20575129	20590203	.	+	.	gene_name 98030654|capsl-3; gene_id MSTRG.649; transcript_id NA; gene_biotype protein_coding; Info ORF type:complete (+),score=39.71,sp|Q8WWF8|CAPSL_HUMAN|46.000|7.81e-59; ref_name 98030654|capsl-3; class_code =; inherit_ref TRUE;
chr1	transdecoder	transcript	20575129	20590203	.	+	.	gene_name 98030654|capsl-3; gene_id MSTRG.649; transcript_id MSTRG.649.1; gene_biotype protein_coding; Info ORF type:complete (+),score=39.71,sp|Q8WWF8|CAPSL_HUMAN|46.000|7.81e-59; ref_name 98030654|capsl-3; class_code =; inherit_ref TRUE;
chr1	transdecoder	five_prime_utr	20577062	20577062	.	+	.	gene_name 98030654|capsl-3; gene_id MSTRG.649; transcript_id MSTRG.649.1;
chr1	transdecoder	exon	20577062	20577199	.	+	.	gene_name 98030654|capsl-3; gene_id MSTRG.649; transcript_id MSTRG.649.1;
chr1	transdecoder	CDS	20577063	20577199	.	+	0	gene_name 98030654|capsl-3; gene_id MSTRG.649; transcript_id MSTRG.649.1;
chr1	transdecoder	CDS	20578061	20578238	.	+	1	gene_name 98030654|capsl-3; gene_id MSTRG.649; transcript_id MSTRG.649.1;
chr1	transdecoder	exon	20578061	20578238	.	+	.	gene_name 98030654|capsl-3; gene_id MSTRG.649; transcript_id MSTRG.649.1;
chr1	transdecoder	CDS	20586175	20586381	.	+	0	gene_name 98030654|capsl-3; gene_id MSTRG.649; transcript_id MSTRG.649.1;
chr1	transdecoder	exon	20586175	20586381	.	+	.	gene_name 98030654|capsl-3; gene_id MSTRG.649; transcript_id MSTRG.649.1;
chr1	transdecoder	CDS	20589041	20589142	.	+	0	gene_name 98030654|capsl-3; gene_id MSTRG.649; transcript_id MSTRG.649.1;
chr1	transdecoder	exon	20589041	20589148	.	+	.	gene_name 98030654|capsl-3; gene_id MSTRG.649; transcript_id MSTRG.649.1;
chr1	transdecoder	three_prime_utr	20589143	20589148	.	+	.	gene_name 98030654|capsl-3; gene_id MSTRG.649; transcript_id MSTRG.649.1;
chr1	transdecoder	exon	20590115	20590203	.	+	.	gene_name 98030654|capsl-3; gene_id MSTRG.649; transcript_id MSTRG.649.1;
chr1	transdecoder	three_prime_utr	20590115	20590203	.	+	.	gene_name 98030654|capsl-3; gene_id MSTRG.649; transcript_id MSTRG.649.1;
chr1	transdecoder	three_prime_utr	20591333	20591453	.	-	.	gene_name 98001754|unknown-38; gene_id MSTRG.650; transcript_id MSTRG.650.1;
chr1	transdecoder	exon	20591333	20591615	.	-	.	gene_name 98001754|unknown-38; gene_id MSTRG.650; transcript_id MSTRG.650.1;
chr1	transdecoder	gene	20591333	20594147	.	-	.	gene_name 98001754|unknown-38; gene_id MSTRG.650; transcript_id NA; gene_biotype protein_coding; Info ORF type:complete (+),score=33.52; ref_name 98001754|unknown-38; class_code k,=; inherit_ref TRUE;
chr1	transdecoder	transcript	20591333	20594147	.	-	.	gene_name 98001754|unknown-38; gene_id MSTRG.650; transcript_id MSTRG.650.1; gene_biotype protein_coding; Info ORF type:complete (+),score=33.52; ref_name 98001754|unknown-38; class_code k,=; inherit_ref TRUE;
chr1	transdecoder	three_prime_utr	20591351	20591453	.	-	.	gene_name 98001754|unknown-38; gene_id MSTRG.650; transcript_id MSTRG.650.2;
chr1	transdecoder	exon	20591351	20591615	.	-	.	gene_name 98001754|unknown-38; gene_id MSTRG.650; transcript_id MSTRG.650.2;
chr1	transdecoder	transcript	20591351	20593525	.	-	.	gene_name 98001754|unknown-38; gene_id MSTRG.650; transcript_id MSTRG.650.2; gene_biotype protein_coding; Info ORF type:complete (+),score=33.52; ref_name 98001754|unknown-38; class_code k,=; inherit_ref TRUE;
chr1	transdecoder	CDS	20591454	20591615	.	-	0	gene_name 98001754|unknown-38; gene_id MSTRG.650; transcript_id MSTRG.650.1;
chr1	transdecoder	CDS	20591454	20591615	.	-	0	gene_name 98001754|unknown-38; gene_id MSTRG.650; transcript_id MSTRG.650.2;
chr1	transdecoder	CDS	20591957	20592316	.	-	0	gene_name 98001754|unknown-38; gene_id MSTRG.650; transcript_id MSTRG.650.1;
chr1	transdecoder	exon	20591957	20592321	.	-	.	gene_name 98001754|unknown-38; gene_id MSTRG.650; transcript_id MSTRG.650.1;
chr1	transdecoder	CDS	20591957	20592325	.	-	0	gene_name 98001754|unknown-38; gene_id MSTRG.650; transcript_id MSTRG.650.2;
chr1	transdecoder	exon	20591957	20592325	.	-	.	gene_name 98001754|unknown-38; gene_id MSTRG.650; transcript_id MSTRG.650.2;
chr1	transdecoder	CDS	20593015	20593287	.	-	0	gene_name 98001754|unknown-38; gene_id MSTRG.650; transcript_id MSTRG.650.2;
chr1	transdecoder	exon	20593015	20593525	.	-	.	gene_name 98001754|unknown-38; gene_id MSTRG.650; transcript_id MSTRG.650.2;
chr1	transdecoder	exon	20593015	20594147	.	-	.	gene_name 98001754|unknown-38; gene_id MSTRG.650; transcript_id MSTRG.650.1;
chr1	transdecoder	five_prime_utr	20593288	20593525	.	-	.	gene_name 98001754|unknown-38; gene_id MSTRG.650; transcript_id MSTRG.650.2;
chr1	transdecoder	CDS	20593665	20594132	.	-	0	gene_name 98001754|unknown-38; gene_id MSTRG.650; transcript_id MSTRG.650.1;
chr1	transdecoder	exon	20635652	20635745	.	+	.	gene_name 98028867|unknown-737; gene_id MSTRG.651; transcript_id MSTRG.651.2;
chr1	transdecoder	five_prime_utr	20635652	20635745	.	+	.	gene_name 98028867|unknown-737; gene_id MSTRG.651; transcript_id MSTRG.651.2;
chr1	transdecoder	five_prime_utr	20635652	20635826	.	+	.	gene_name 98028867|unknown-737; gene_id MSTRG.651; transcript_id MSTRG.651.1;
chr1	transdecoder	exon	20635652	20635985	.	+	.	gene_name 98028867|unknown-737; gene_id MSTRG.651; transcript_id MSTRG.651.1;
chr1	transdecoder	gene	20635652	20687257	.	+	.	gene_name 98028867|unknown-737; gene_id MSTRG.651; transcript_id NA; gene_biotype protein_coding; Info ORF type:complete (+),score=103.73; ref_name 98028867|unknown-737; class_code j,k; inherit_ref TRUE;
chr1	transdecoder	transcript	20635652	20687257	.	+	.	gene_name 98028867|unknown-737; gene_id MSTRG.651; transcript_id MSTRG.651.1; gene_biotype protein_coding; Info ORF type:complete (+),score=103.73; ref_name 98028867|unknown-737; class_code j,k; inherit_ref TRUE;
chr1	transdecoder	transcript	20635652	20687257	.	+	.	gene_name 98028867|unknown-737; gene_id MSTRG.651; transcript_id MSTRG.651.2; gene_biotype protein_coding; Info ORF type:complete (+),score=103.73; ref_name 98028867|unknown-737; class_code j,k; inherit_ref TRUE;
chr1	transdecoder	five_prime_utr	20635698	20636699	.	+	.	gene_name 98028867|unknown-737; gene_id MSTRG.651; transcript_id MSTRG.651.3;
chr1	transdecoder	exon	20635698	20638096	.	+	.	gene_name 98028867|unknown-737; gene_id MSTRG.651; transcript_id MSTRG.651.3;
chr1	transdecoder	transcript	20635698	20687257	.	+	.	gene_name 98028867|unknown-737; gene_id MSTRG.651; transcript_id MSTRG.651.3; gene_biotype protein_coding; Info ORF type:complete (+),score=103.73; ref_name 98028867|unknown-737; class_code j,k; inherit_ref TRUE;
chr1	transdecoder	five_prime_utr	20635822	20635823	.	+	.	gene_name 98028867|unknown-737; gene_id MSTRG.651; transcript_id MSTRG.651.4;
chr1	transdecoder	exon	20635822	20635985	.	+	.	gene_name 98028867|unknown-737; gene_id MSTRG.651; transcript_id MSTRG.651.4;
chr1	transdecoder	transcript	20635822	20687257	.	+	.	gene_name 98028867|unknown-737; gene_id MSTRG.651; transcript_id MSTRG.651.4; gene_biotype protein_coding; Info ORF type:complete (+),score=103.73; ref_name 98028867|unknown-737; class_code j,k; inherit_ref TRUE;
chr1	transdecoder	CDS	20635824	20635985	.	+	0	gene_name 98028867|unknown-737; gene_id MSTRG.651; transcript_id MSTRG.651.4;
chr1	transdecoder	CDS	20635827	20635985	.	+	0	gene_name 98028867|unknown-737; gene_id MSTRG.651; transcript_id MSTRG.651.1;
chr1	transdecoder	CDS	20636700	20637080	.	+	0	gene_name 98028867|unknown-737; gene_id MSTRG.651; transcript_id MSTRG.651.3;
chr1	transdecoder	exon	20637795	20638096	.	+	.	gene_name 98028867|unknown-737; gene_id MSTRG.651; transcript_id MSTRG.651.5;
chr1	transdecoder	five_prime_utr	20637795	20638096	.	+	.	gene_name 98028867|unknown-737; gene_id MSTRG.651; transcript_id MSTRG.651.5;
chr1	transdecoder	transcript	20637795	20687257	.	+	.	gene_name 98028867|unknown-737; gene_id MSTRG.651; transcript_id MSTRG.651.5; gene_biotype protein_coding; Info ORF type:complete (+),score=103.73; ref_name 98028867|unknown-737; class_code j,k; inherit_ref TRUE;
chr1	transdecoder	CDS	20646153	20646251	.	+	0	gene_name 98028867|unknown-737; gene_id MSTRG.651; transcript_id MSTRG.651.1;
chr1	transdecoder	CDS	20646153	20646251	.	+	0	gene_name 98028867|unknown-737; gene_id MSTRG.651; transcript_id MSTRG.651.4;
chr1	transdecoder	exon	20646153	20646251	.	+	.	gene_name 98028867|unknown-737; gene_id MSTRG.651; transcript_id MSTRG.651.1;
chr1	transdecoder	exon	20646153	20646251	.	+	.	gene_name 98028867|unknown-737; gene_id MSTRG.651; transcript_id MSTRG.651.2;
chr1	transdecoder	exon	20646153	20646251	.	+	.	gene_name 98028867|unknown-737; gene_id MSTRG.651; transcript_id MSTRG.651.3;
chr1	transdecoder	exon	20646153	20646251	.	+	.	gene_name 98028867|unknown-737; gene_id MSTRG.651; transcript_id MSTRG.651.4;
chr1	transdecoder	exon	20646153	20646251	.	+	.	gene_name 98028867|unknown-737; gene_id MSTRG.651; transcript_id MSTRG.651.5;
chr1	transdecoder	five_prime_utr	20646153	20646251	.	+	.	gene_name 98028867|unknown-737; gene_id MSTRG.651; transcript_id MSTRG.651.2;
chr1	transdecoder	five_prime_utr	20646153	20646251	.	+	.	gene_name 98028867|unknown-737; gene_id MSTRG.651; transcript_id MSTRG.651.5;
chr1	transdecoder	CDS	20646292	20646441	.	+	0	gene_name 98028867|unknown-737; gene_id MSTRG.651; transcript_id MSTRG.651.1;
chr1	transdecoder	CDS	20646292	20646441	.	+	0	gene_name 98028867|unknown-737; gene_id MSTRG.651; transcript_id MSTRG.651.4;
chr1	transdecoder	exon	20646292	20646441	.	+	.	gene_name 98028867|unknown-737; gene_id MSTRG.651; transcript_id MSTRG.651.1;
chr1	transdecoder	exon	20646292	20646441	.	+	.	gene_name 98028867|unknown-737; gene_id MSTRG.651; transcript_id MSTRG.651.2;
chr1	transdecoder	exon	20646292	20646441	.	+	.	gene_name 98028867|unknown-737; gene_id MSTRG.651; transcript_id MSTRG.651.3;
chr1	transdecoder	exon	20646292	20646441	.	+	.	gene_name 98028867|unknown-737; gene_id MSTRG.651; transcript_id MSTRG.651.4;
chr1	transdecoder	exon	20646292	20646441	.	+	.	gene_name 98028867|unknown-737; gene_id MSTRG.651; transcript_id MSTRG.651.5;
chr1	transdecoder	five_prime_utr	20646292	20646441	.	+	.	gene_name 98028867|unknown-737; gene_id MSTRG.651; transcript_id MSTRG.651.2;
chr1	transdecoder	five_prime_utr	20646292	20646441	.	+	.	gene_name 98028867|unknown-737; gene_id MSTRG.651; transcript_id MSTRG.651.5;
chr1	transdecoder	five_prime_utr	20646683	20646694	.	+	.	gene_name 98028867|unknown-737; gene_id MSTRG.651; transcript_id MSTRG.651.2;
chr1	transdecoder	five_prime_utr	20646683	20646694	.	+	.	gene_name 98028867|unknown-737; gene_id MSTRG.651; transcript_id MSTRG.651.5;
chr1	transdecoder	CDS	20646683	20646724	.	+	0	gene_name 98028867|unknown-737; gene_id MSTRG.651; transcript_id MSTRG.651.1;
chr1	transdecoder	CDS	20646683	20646724	.	+	0	gene_name 98028867|unknown-737; gene_id MSTRG.651; transcript_id MSTRG.651.4;
chr1	transdecoder	exon	20646683	20646724	.	+	.	gene_name 98028867|unknown-737; gene_id MSTRG.651; transcript_id MSTRG.651.1;
chr1	transdecoder	exon	20646683	20646724	.	+	.	gene_name 98028867|unknown-737; gene_id MSTRG.651; transcript_id MSTRG.651.2;
chr1	transdecoder	exon	20646683	20646724	.	+	.	gene_name 98028867|unknown-737; gene_id MSTRG.651; transcript_id MSTRG.651.3;
chr1	transdecoder	exon	20646683	20646724	.	+	.	gene_name 98028867|unknown-737; gene_id MSTRG.651; transcript_id MSTRG.651.4;
chr1	transdecoder	exon	20646683	20646724	.	+	.	gene_name 98028867|unknown-737; gene_id MSTRG.651; transcript_id MSTRG.651.5;
chr1	transdecoder	CDS	20646695	20646724	.	+	0	gene_name 98028867|unknown-737; gene_id MSTRG.651; transcript_id MSTRG.651.2;
chr1	transdecoder	CDS	20646695	20646724	.	+	0	gene_name 98028867|unknown-737; gene_id MSTRG.651; transcript_id MSTRG.651.3;
chr1	transdecoder	CDS	20646695	20646724	.	+	0	gene_name 98028867|unknown-737; gene_id MSTRG.651; transcript_id MSTRG.651.5;
chr1	transdecoder	CDS	20646770	20646919	.	+	0	gene_name 98028867|unknown-737; gene_id MSTRG.651; transcript_id MSTRG.651.1;
chr1	transdecoder	CDS	20646770	20646919	.	+	0	gene_name 98028867|unknown-737; gene_id MSTRG.651; transcript_id MSTRG.651.2;
chr1	transdecoder	CDS	20646770	20646919	.	+	0	gene_name 98028867|unknown-737; gene_id MSTRG.651; transcript_id MSTRG.651.3;
chr1	transdecoder	CDS	20646770	20646919	.	+	0	gene_name 98028867|unknown-737; gene_id MSTRG.651; transcript_id MSTRG.651.4;
chr1	transdecoder	CDS	20646770	20646919	.	+	0	gene_name 98028867|unknown-737; gene_id MSTRG.651; transcript_id MSTRG.651.5;
chr1	transdecoder	exon	20646770	20646919	.	+	.	gene_name 98028867|unknown-737; gene_id MSTRG.651; transcript_id MSTRG.651.1;
chr1	transdecoder	exon	20646770	20646919	.	+	.	gene_name 98028867|unknown-737; gene_id MSTRG.651; transcript_id MSTRG.651.2;
chr1	transdecoder	exon	20646770	20646919	.	+	.	gene_name 98028867|unknown-737; gene_id MSTRG.651; transcript_id MSTRG.651.3;
chr1	transdecoder	exon	20646770	20646919	.	+	.	gene_name 98028867|unknown-737; gene_id MSTRG.651; transcript_id MSTRG.651.4;
chr1	transdecoder	exon	20646770	20646919	.	+	.	gene_name 98028867|unknown-737; gene_id MSTRG.651; transcript_id MSTRG.651.5;
chr1	transdecoder	CDS	20647400	20647474	.	+	0	gene_name 98028867|unknown-737; gene_id MSTRG.651; transcript_id MSTRG.651.1;
chr1	transdecoder	CDS	20647400	20647474	.	+	0	gene_name 98028867|unknown-737; gene_id MSTRG.651; transcript_id MSTRG.651.2;
chr1	transdecoder	CDS	20647400	20647474	.	+	0	gene_name 98028867|unknown-737; gene_id MSTRG.651; transcript_id MSTRG.651.3;
chr1	transdecoder	CDS	20647400	20647474	.	+	0	gene_name 98028867|unknown-737; gene_id MSTRG.651; transcript_id MSTRG.651.4;
chr1	transdecoder	CDS	20647400	20647474	.	+	0	gene_name 98028867|unknown-737; gene_id MSTRG.651; transcript_id MSTRG.651.5;
chr1	transdecoder	exon	20647400	20647474	.	+	.	gene_name 98028867|unknown-737; gene_id MSTRG.651; transcript_id MSTRG.651.1;
chr1	transdecoder	exon	20647400	20647474	.	+	.	gene_name 98028867|unknown-737; gene_id MSTRG.651; transcript_id MSTRG.651.2;
chr1	transdecoder	exon	20647400	20647474	.	+	.	gene_name 98028867|unknown-737; gene_id MSTRG.651; transcript_id MSTRG.651.3;
chr1	transdecoder	exon	20647400	20647474	.	+	.	gene_name 98028867|unknown-737; gene_id MSTRG.651; transcript_id MSTRG.651.4;
chr1	transdecoder	exon	20647400	20647474	.	+	.	gene_name 98028867|unknown-737; gene_id MSTRG.651; transcript_id MSTRG.651.5;
chr1	transdecoder	CDS	20648009	20648060	.	+	0	gene_name 98028867|unknown-737; gene_id MSTRG.651; transcript_id MSTRG.651.1;
chr1	transdecoder	CDS	20648009	20648060	.	+	0	gene_name 98028867|unknown-737; gene_id MSTRG.651; transcript_id MSTRG.651.2;
chr1	transdecoder	CDS	20648009	20648060	.	+	0	gene_name 98028867|unknown-737; gene_id MSTRG.651; transcript_id MSTRG.651.3;
chr1	transdecoder	CDS	20648009	20648060	.	+	0	gene_name 98028867|unknown-737; gene_id MSTRG.651; transcript_id MSTRG.651.4;
chr1	transdecoder	CDS	20648009	20648060	.	+	0	gene_name 98028867|unknown-737; gene_id MSTRG.651; transcript_id MSTRG.651.5;
chr1	transdecoder	exon	20648009	20648060	.	+	.	gene_name 98028867|unknown-737; gene_id MSTRG.651; transcript_id MSTRG.651.1;
chr1	transdecoder	exon	20648009	20648060	.	+	.	gene_name 98028867|unknown-737; gene_id MSTRG.651; transcript_id MSTRG.651.2;
chr1	transdecoder	exon	20648009	20648060	.	+	.	gene_name 98028867|unknown-737; gene_id MSTRG.651; transcript_id MSTRG.651.3;
chr1	transdecoder	exon	20648009	20648060	.	+	.	gene_name 98028867|unknown-737; gene_id MSTRG.651; transcript_id MSTRG.651.4;
chr1	transdecoder	exon	20648009	20648060	.	+	.	gene_name 98028867|unknown-737; gene_id MSTRG.651; transcript_id MSTRG.651.5;
chr1	transdecoder	CDS	20648207	20648313	.	+	2	gene_name 98028867|unknown-737; gene_id MSTRG.651; transcript_id MSTRG.651.1;
chr1	transdecoder	CDS	20648207	20648313	.	+	2	gene_name 98028867|unknown-737; gene_id MSTRG.651; transcript_id MSTRG.651.2;
chr1	transdecoder	CDS	20648207	20648313	.	+	2	gene_name 98028867|unknown-737; gene_id MSTRG.651; transcript_id MSTRG.651.3;
chr1	transdecoder	CDS	20648207	20648313	.	+	2	gene_name 98028867|unknown-737; gene_id MSTRG.651; transcript_id MSTRG.651.4;
chr1	transdecoder	CDS	20648207	20648313	.	+	2	gene_name 98028867|unknown-737; gene_id MSTRG.651; transcript_id MSTRG.651.5;
chr1	transdecoder	exon	20648207	20648313	.	+	.	gene_name 98028867|unknown-737; gene_id MSTRG.651; transcript_id MSTRG.651.1;
chr1	transdecoder	exon	20648207	20648313	.	+	.	gene_name 98028867|unknown-737; gene_id MSTRG.651; transcript_id MSTRG.651.2;
chr1	transdecoder	exon	20648207	20648313	.	+	.	gene_name 98028867|unknown-737; gene_id MSTRG.651; transcript_id MSTRG.651.3;
chr1	transdecoder	exon	20648207	20648313	.	+	.	gene_name 98028867|unknown-737; gene_id MSTRG.651; transcript_id MSTRG.651.4;
chr1	transdecoder	exon	20648207	20648313	.	+	.	gene_name 98028867|unknown-737; gene_id MSTRG.651; transcript_id MSTRG.651.5;
chr1	transdecoder	CDS	20650212	20650266	.	+	0	gene_name 98028867|unknown-737; gene_id MSTRG.651; transcript_id MSTRG.651.1;
chr1	transdecoder	CDS	20650212	20650266	.	+	0	gene_name 98028867|unknown-737; gene_id MSTRG.651; transcript_id MSTRG.651.2;
chr1	transdecoder	CDS	20650212	20650266	.	+	0	gene_name 98028867|unknown-737; gene_id MSTRG.651; transcript_id MSTRG.651.3;
chr1	transdecoder	CDS	20650212	20650266	.	+	0	gene_name 98028867|unknown-737; gene_id MSTRG.651; transcript_id MSTRG.651.4;
chr1	transdecoder	CDS	20650212	20650266	.	+	0	gene_name 98028867|unknown-737; gene_id MSTRG.651; transcript_id MSTRG.651.5;
chr1	transdecoder	exon	20650212	20650266	.	+	.	gene_name 98028867|unknown-737; gene_id MSTRG.651; transcript_id MSTRG.651.1;
chr1	transdecoder	exon	20650212	20650266	.	+	.	gene_name 98028867|unknown-737; gene_id MSTRG.651; transcript_id MSTRG.651.2;
chr1	transdecoder	exon	20650212	20650266	.	+	.	gene_name 98028867|unknown-737; gene_id MSTRG.651; transcript_id MSTRG.651.3;
chr1	transdecoder	exon	20650212	20650266	.	+	.	gene_name 98028867|unknown-737; gene_id MSTRG.651; transcript_id MSTRG.651.4;
chr1	transdecoder	exon	20650212	20650266	.	+	.	gene_name 98028867|unknown-737; gene_id MSTRG.651; transcript_id MSTRG.651.5;
chr1	transdecoder	CDS	20650310	20650371	.	+	2	gene_name 98028867|unknown-737; gene_id MSTRG.651; transcript_id MSTRG.651.1;
chr1	transdecoder	CDS	20650310	20650371	.	+	2	gene_name 98028867|unknown-737; gene_id MSTRG.651; transcript_id MSTRG.651.2;
chr1	transdecoder	CDS	20650310	20650371	.	+	2	gene_name 98028867|unknown-737; gene_id MSTRG.651; transcript_id MSTRG.651.3;
chr1	transdecoder	CDS	20650310	20650371	.	+	2	gene_name 98028867|unknown-737; gene_id MSTRG.651; transcript_id MSTRG.651.4;
chr1	transdecoder	CDS	20650310	20650371	.	+	2	gene_name 98028867|unknown-737; gene_id MSTRG.651; transcript_id MSTRG.651.5;
chr1	transdecoder	exon	20650310	20650371	.	+	.	gene_name 98028867|unknown-737; gene_id MSTRG.651; transcript_id MSTRG.651.1;
chr1	transdecoder	exon	20650310	20650371	.	+	.	gene_name 98028867|unknown-737; gene_id MSTRG.651; transcript_id MSTRG.651.2;
chr1	transdecoder	exon	20650310	20650371	.	+	.	gene_name 98028867|unknown-737; gene_id MSTRG.651; transcript_id MSTRG.651.3;
chr1	transdecoder	exon	20650310	20650371	.	+	.	gene_name 98028867|unknown-737; gene_id MSTRG.651; transcript_id MSTRG.651.4;
chr1	transdecoder	exon	20650310	20650371	.	+	.	gene_name 98028867|unknown-737; gene_id MSTRG.651; transcript_id MSTRG.651.5;
chr1	transdecoder	CDS	20651441	20651498	.	+	0	gene_name 98028867|unknown-737; gene_id MSTRG.651; transcript_id MSTRG.651.1;
chr1	transdecoder	CDS	20651441	20651498	.	+	0	gene_name 98028867|unknown-737; gene_id MSTRG.651; transcript_id MSTRG.651.2;
chr1	transdecoder	CDS	20651441	20651498	.	+	0	gene_name 98028867|unknown-737; gene_id MSTRG.651; transcript_id MSTRG.651.3;
chr1	transdecoder	CDS	20651441	20651498	.	+	0	gene_name 98028867|unknown-737; gene_id MSTRG.651; transcript_id MSTRG.651.4;
chr1	transdecoder	CDS	20651441	20651498	.	+	0	gene_name 98028867|unknown-737; gene_id MSTRG.651; transcript_id MSTRG.651.5;
chr1	transdecoder	exon	20651441	20651498	.	+	.	gene_name 98028867|unknown-737; gene_id MSTRG.651; transcript_id MSTRG.651.1;
chr1	transdecoder	exon	20651441	20651498	.	+	.	gene_name 98028867|unknown-737; gene_id MSTRG.651; transcript_id MSTRG.651.2;
chr1	transdecoder	exon	20651441	20651498	.	+	.	gene_name 98028867|unknown-737; gene_id MSTRG.651; transcript_id MSTRG.651.3;
chr1	transdecoder	exon	20651441	20651498	.	+	.	gene_name 98028867|unknown-737; gene_id MSTRG.651; transcript_id MSTRG.651.4;
chr1	transdecoder	exon	20651441	20651498	.	+	.	gene_name 98028867|unknown-737; gene_id MSTRG.651; transcript_id MSTRG.651.5;
chr1	transdecoder	CDS	20652698	20652804	.	+	2	gene_name 98028867|unknown-737; gene_id MSTRG.651; transcript_id MSTRG.651.1;
chr1	transdecoder	CDS	20652698	20652804	.	+	2	gene_name 98028867|unknown-737; gene_id MSTRG.651; transcript_id MSTRG.651.2;
chr1	transdecoder	CDS	20652698	20652804	.	+	2	gene_name 98028867|unknown-737; gene_id MSTRG.651; transcript_id MSTRG.651.3;
chr1	transdecoder	CDS	20652698	20652804	.	+	2	gene_name 98028867|unknown-737; gene_id MSTRG.651; transcript_id MSTRG.651.4;
chr1	transdecoder	CDS	20652698	20652804	.	+	2	gene_name 98028867|unknown-737; gene_id MSTRG.651; transcript_id MSTRG.651.5;
chr1	transdecoder	exon	20652698	20652804	.	+	.	gene_name 98028867|unknown-737; gene_id MSTRG.651; transcript_id MSTRG.651.1;
chr1	transdecoder	exon	20652698	20652804	.	+	.	gene_name 98028867|unknown-737; gene_id MSTRG.651; transcript_id MSTRG.651.2;
chr1	transdecoder	exon	20652698	20652804	.	+	.	gene_name 98028867|unknown-737; gene_id MSTRG.651; transcript_id MSTRG.651.3;
chr1	transdecoder	exon	20652698	20652804	.	+	.	gene_name 98028867|unknown-737; gene_id MSTRG.651; transcript_id MSTRG.651.4;
chr1	transdecoder	exon	20652698	20652804	.	+	.	gene_name 98028867|unknown-737; gene_id MSTRG.651; transcript_id MSTRG.651.5;
chr1	transdecoder	CDS	20654024	20654078	.	+	0	gene_name 98028867|unknown-737; gene_id MSTRG.651; transcript_id MSTRG.651.1;
chr1	transdecoder	CDS	20654024	20654078	.	+	0	gene_name 98028867|unknown-737; gene_id MSTRG.651; transcript_id MSTRG.651.2;
chr1	transdecoder	CDS	20654024	20654078	.	+	0	gene_name 98028867|unknown-737; gene_id MSTRG.651; transcript_id MSTRG.651.3;
chr1	transdecoder	CDS	20654024	20654078	.	+	0	gene_name 98028867|unknown-737; gene_id MSTRG.651; transcript_id MSTRG.651.4;
chr1	transdecoder	CDS	20654024	20654078	.	+	0	gene_name 98028867|unknown-737; gene_id MSTRG.651; transcript_id MSTRG.651.5;
chr1	transdecoder	exon	20654024	20654078	.	+	.	gene_name 98028867|unknown-737; gene_id MSTRG.651; transcript_id MSTRG.651.1;
chr1	transdecoder	exon	20654024	20654078	.	+	.	gene_name 98028867|unknown-737; gene_id MSTRG.651; transcript_id MSTRG.651.2;
chr1	transdecoder	exon	20654024	20654078	.	+	.	gene_name 98028867|unknown-737; gene_id MSTRG.651; transcript_id MSTRG.651.3;
chr1	transdecoder	exon	20654024	20654078	.	+	.	gene_name 98028867|unknown-737; gene_id MSTRG.651; transcript_id MSTRG.651.4;
chr1	transdecoder	exon	20654024	20654078	.	+	.	gene_name 98028867|unknown-737; gene_id MSTRG.651; transcript_id MSTRG.651.5;
chr1	transdecoder	CDS	20654127	20654188	.	+	2	gene_name 98028867|unknown-737; gene_id MSTRG.651; transcript_id MSTRG.651.1;
chr1	transdecoder	CDS	20654127	20654188	.	+	2	gene_name 98028867|unknown-737; gene_id MSTRG.651; transcript_id MSTRG.651.2;
chr1	transdecoder	CDS	20654127	20654188	.	+	2	gene_name 98028867|unknown-737; gene_id MSTRG.651; transcript_id MSTRG.651.3;
chr1	transdecoder	CDS	20654127	20654188	.	+	2	gene_name 98028867|unknown-737; gene_id MSTRG.651; transcript_id MSTRG.651.4;
chr1	transdecoder	CDS	20654127	20654188	.	+	2	gene_name 98028867|unknown-737; gene_id MSTRG.651; transcript_id MSTRG.651.5;
chr1	transdecoder	exon	20654127	20654188	.	+	.	gene_name 98028867|unknown-737; gene_id MSTRG.651; transcript_id MSTRG.651.1;
chr1	transdecoder	exon	20654127	20654188	.	+	.	gene_name 98028867|unknown-737; gene_id MSTRG.651; transcript_id MSTRG.651.2;
chr1	transdecoder	exon	20654127	20654188	.	+	.	gene_name 98028867|unknown-737; gene_id MSTRG.651; transcript_id MSTRG.651.3;
chr1	transdecoder	exon	20654127	20654188	.	+	.	gene_name 98028867|unknown-737; gene_id MSTRG.651; transcript_id MSTRG.651.4;
chr1	transdecoder	exon	20654127	20654188	.	+	.	gene_name 98028867|unknown-737; gene_id MSTRG.651; transcript_id MSTRG.651.5;
chr1	transdecoder	CDS	20656087	20656144	.	+	0	gene_name 98028867|unknown-737; gene_id MSTRG.651; transcript_id MSTRG.651.1;
chr1	transdecoder	CDS	20656087	20656144	.	+	0	gene_name 98028867|unknown-737; gene_id MSTRG.651; transcript_id MSTRG.651.2;
chr1	transdecoder	CDS	20656087	20656144	.	+	0	gene_name 98028867|unknown-737; gene_id MSTRG.651; transcript_id MSTRG.651.3;
chr1	transdecoder	CDS	20656087	20656144	.	+	0	gene_name 98028867|unknown-737; gene_id MSTRG.651; transcript_id MSTRG.651.4;
chr1	transdecoder	CDS	20656087	20656144	.	+	0	gene_name 98028867|unknown-737; gene_id MSTRG.651; transcript_id MSTRG.651.5;
chr1	transdecoder	exon	20656087	20656144	.	+	.	gene_name 98028867|unknown-737; gene_id MSTRG.651; transcript_id MSTRG.651.1;
chr1	transdecoder	exon	20656087	20656144	.	+	.	gene_name 98028867|unknown-737; gene_id MSTRG.651; transcript_id MSTRG.651.2;
chr1	transdecoder	exon	20656087	20656144	.	+	.	gene_name 98028867|unknown-737; gene_id MSTRG.651; transcript_id MSTRG.651.3;
chr1	transdecoder	exon	20656087	20656144	.	+	.	gene_name 98028867|unknown-737; gene_id MSTRG.651; transcript_id MSTRG.651.4;
chr1	transdecoder	exon	20656087	20656144	.	+	.	gene_name 98028867|unknown-737; gene_id MSTRG.651; transcript_id MSTRG.651.5;
chr1	transdecoder	CDS	20659007	20659077	.	+	2	gene_name 98028867|unknown-737; gene_id MSTRG.651; transcript_id MSTRG.651.1;
chr1	transdecoder	CDS	20659007	20659077	.	+	2	gene_name 98028867|unknown-737; gene_id MSTRG.651; transcript_id MSTRG.651.2;
chr1	transdecoder	CDS	20659007	20659077	.	+	2	gene_name 98028867|unknown-737; gene_id MSTRG.651; transcript_id MSTRG.651.3;
chr1	transdecoder	CDS	20659007	20659077	.	+	2	gene_name 98028867|unknown-737; gene_id MSTRG.651; transcript_id MSTRG.651.4;
chr1	transdecoder	CDS	20659007	20659077	.	+	2	gene_name 98028867|unknown-737; gene_id MSTRG.651; transcript_id MSTRG.651.5;
chr1	transdecoder	exon	20659007	20659077	.	+	.	gene_name 98028867|unknown-737; gene_id MSTRG.651; transcript_id MSTRG.651.1;
chr1	transdecoder	exon	20659007	20659077	.	+	.	gene_name 98028867|unknown-737; gene_id MSTRG.651; transcript_id MSTRG.651.2;
chr1	transdecoder	exon	20659007	20659077	.	+	.	gene_name 98028867|unknown-737; gene_id MSTRG.651; transcript_id MSTRG.651.3;
chr1	transdecoder	exon	20659007	20659077	.	+	.	gene_name 98028867|unknown-737; gene_id MSTRG.651; transcript_id MSTRG.651.4;
chr1	transdecoder	exon	20659007	20659077	.	+	.	gene_name 98028867|unknown-737; gene_id MSTRG.651; transcript_id MSTRG.651.5;
chr1	transdecoder	CDS	20659144	20659172	.	+	0	gene_name 98028867|unknown-737; gene_id MSTRG.651; transcript_id MSTRG.651.4;
chr1	transdecoder	CDS	20659144	20659172	.	+	0	gene_name 98028867|unknown-737; gene_id MSTRG.651; transcript_id MSTRG.651.5;
chr1	transdecoder	exon	20659144	20659172	.	+	.	gene_name 98028867|unknown-737; gene_id MSTRG.651; transcript_id MSTRG.651.4;
chr1	transdecoder	exon	20659144	20659172	.	+	.	gene_name 98028867|unknown-737; gene_id MSTRG.651; transcript_id MSTRG.651.5;
chr1	transdecoder	CDS	20661093	20661105	.	+	1	gene_name 98028867|unknown-737; gene_id MSTRG.651; transcript_id MSTRG.651.4;
chr1	transdecoder	CDS	20661093	20661105	.	+	1	gene_name 98028867|unknown-737; gene_id MSTRG.651; transcript_id MSTRG.651.5;
chr1	transdecoder	exon	20661093	20661105	.	+	.	gene_name 98028867|unknown-737; gene_id MSTRG.651; transcript_id MSTRG.651.4;
chr1	transdecoder	exon	20661093	20661105	.	+	.	gene_name 98028867|unknown-737; gene_id MSTRG.651; transcript_id MSTRG.651.5;
chr1	transdecoder	CDS	20661179	20661242	.	+	0	gene_name 98028867|unknown-737; gene_id MSTRG.651; transcript_id MSTRG.651.1;
chr1	transdecoder	CDS	20661179	20661242	.	+	0	gene_name 98028867|unknown-737; gene_id MSTRG.651; transcript_id MSTRG.651.2;
chr1	transdecoder	CDS	20661179	20661242	.	+	0	gene_name 98028867|unknown-737; gene_id MSTRG.651; transcript_id MSTRG.651.3;
chr1	transdecoder	CDS	20661179	20661242	.	+	0	gene_name 98028867|unknown-737; gene_id MSTRG.651; transcript_id MSTRG.651.4;
chr1	transdecoder	CDS	20661179	20661242	.	+	0	gene_name 98028867|unknown-737; gene_id MSTRG.651; transcript_id MSTRG.651.5;
chr1	transdecoder	exon	20661179	20661242	.	+	.	gene_name 98028867|unknown-737; gene_id MSTRG.651; transcript_id MSTRG.651.1;
chr1	transdecoder	exon	20661179	20661242	.	+	.	gene_name 98028867|unknown-737; gene_id MSTRG.651; transcript_id MSTRG.651.2;
chr1	transdecoder	exon	20661179	20661242	.	+	.	gene_name 98028867|unknown-737; gene_id MSTRG.651; transcript_id MSTRG.651.3;
chr1	transdecoder	exon	20661179	20661242	.	+	.	gene_name 98028867|unknown-737; gene_id MSTRG.651; transcript_id MSTRG.651.4;
chr1	transdecoder	exon	20661179	20661242	.	+	.	gene_name 98028867|unknown-737; gene_id MSTRG.651; transcript_id MSTRG.651.5;
chr1	transdecoder	CDS	20661318	20661492	.	+	2	gene_name 98028867|unknown-737; gene_id MSTRG.651; transcript_id MSTRG.651.1;
chr1	transdecoder	CDS	20661318	20661492	.	+	2	gene_name 98028867|unknown-737; gene_id MSTRG.651; transcript_id MSTRG.651.2;
chr1	transdecoder	CDS	20661318	20661492	.	+	2	gene_name 98028867|unknown-737; gene_id MSTRG.651; transcript_id MSTRG.651.3;
chr1	transdecoder	CDS	20661318	20661492	.	+	2	gene_name 98028867|unknown-737; gene_id MSTRG.651; transcript_id MSTRG.651.4;
chr1	transdecoder	CDS	20661318	20661492	.	+	2	gene_name 98028867|unknown-737; gene_id MSTRG.651; transcript_id MSTRG.651.5;
chr1	transdecoder	exon	20661318	20661492	.	+	.	gene_name 98028867|unknown-737; gene_id MSTRG.651; transcript_id MSTRG.651.1;
chr1	transdecoder	exon	20661318	20661492	.	+	.	gene_name 98028867|unknown-737; gene_id MSTRG.651; transcript_id MSTRG.651.2;
chr1	transdecoder	exon	20661318	20661492	.	+	.	gene_name 98028867|unknown-737; gene_id MSTRG.651; transcript_id MSTRG.651.3;
chr1	transdecoder	exon	20661318	20661492	.	+	.	gene_name 98028867|unknown-737; gene_id MSTRG.651; transcript_id MSTRG.651.4;
chr1	transdecoder	exon	20661318	20661492	.	+	.	gene_name 98028867|unknown-737; gene_id MSTRG.651; transcript_id MSTRG.651.5;
chr1	transdecoder	CDS	20682790	20683137	.	-	0	gene_name 98206484|unknown-11113; gene_id 98206484|unknown-11113; transcript_id 98206484|unknown-11113.1;
chr1	transdecoder	exon	20682790	20683138	.	-	.	gene_name 98206484|unknown-11113; gene_id 98206484|unknown-11113; transcript_id 98206484|unknown-11113.1;
chr1	transdecoder	gene	20682790	20683138	.	-	.	gene_name 98206484|unknown-11113; gene_id 98206484|unknown-11113; transcript_id NA; gene_biotype protein_coding; Info ORF type:internal (+),score=3.55; ref_name 98206484|unknown-11113; class_code =; inherit_ref TRUE;
chr1	transdecoder	transcript	20682790	20683138	.	-	.	gene_name 98206484|unknown-11113; gene_id 98206484|unknown-11113; transcript_id 98206484|unknown-11113.1; gene_biotype protein_coding; Info ORF type:internal (+),score=3.55; ref_name 98206484|unknown-11113; class_code =; inherit_ref TRUE;
chr1	transdecoder	CDS	20685259	20685423	.	+	1	gene_name 98028867|unknown-737; gene_id MSTRG.651; transcript_id MSTRG.651.1;
chr1	transdecoder	CDS	20685259	20685423	.	+	1	gene_name 98028867|unknown-737; gene_id MSTRG.651; transcript_id MSTRG.651.2;
chr1	transdecoder	CDS	20685259	20685423	.	+	1	gene_name 98028867|unknown-737; gene_id MSTRG.651; transcript_id MSTRG.651.3;
chr1	transdecoder	CDS	20685259	20685423	.	+	1	gene_name 98028867|unknown-737; gene_id MSTRG.651; transcript_id MSTRG.651.4;
chr1	transdecoder	CDS	20685259	20685423	.	+	1	gene_name 98028867|unknown-737; gene_id MSTRG.651; transcript_id MSTRG.651.5;
chr1	transdecoder	exon	20685259	20685423	.	+	.	gene_name 98028867|unknown-737; gene_id MSTRG.651; transcript_id MSTRG.651.1;
chr1	transdecoder	exon	20685259	20685423	.	+	.	gene_name 98028867|unknown-737; gene_id MSTRG.651; transcript_id MSTRG.651.2;
chr1	transdecoder	exon	20685259	20685423	.	+	.	gene_name 98028867|unknown-737; gene_id MSTRG.651; transcript_id MSTRG.651.3;
chr1	transdecoder	exon	20685259	20685423	.	+	.	gene_name 98028867|unknown-737; gene_id MSTRG.651; transcript_id MSTRG.651.4;
chr1	transdecoder	exon	20685259	20685423	.	+	.	gene_name 98028867|unknown-737; gene_id MSTRG.651; transcript_id MSTRG.651.5;
chr1	transdecoder	CDS	20687107	20687125	.	+	1	gene_name 98028867|unknown-737; gene_id MSTRG.651; transcript_id MSTRG.651.1;
chr1	transdecoder	CDS	20687107	20687125	.	+	1	gene_name 98028867|unknown-737; gene_id MSTRG.651; transcript_id MSTRG.651.2;
chr1	transdecoder	CDS	20687107	20687125	.	+	1	gene_name 98028867|unknown-737; gene_id MSTRG.651; transcript_id MSTRG.651.3;
chr1	transdecoder	CDS	20687107	20687125	.	+	1	gene_name 98028867|unknown-737; gene_id MSTRG.651; transcript_id MSTRG.651.4;
chr1	transdecoder	CDS	20687107	20687125	.	+	1	gene_name 98028867|unknown-737; gene_id MSTRG.651; transcript_id MSTRG.651.5;
chr1	transdecoder	exon	20687107	20687257	.	+	.	gene_name 98028867|unknown-737; gene_id MSTRG.651; transcript_id MSTRG.651.1;
chr1	transdecoder	exon	20687107	20687257	.	+	.	gene_name 98028867|unknown-737; gene_id MSTRG.651; transcript_id MSTRG.651.2;
chr1	transdecoder	exon	20687107	20687257	.	+	.	gene_name 98028867|unknown-737; gene_id MSTRG.651; transcript_id MSTRG.651.3;
chr1	transdecoder	exon	20687107	20687257	.	+	.	gene_name 98028867|unknown-737; gene_id MSTRG.651; transcript_id MSTRG.651.4;
chr1	transdecoder	exon	20687107	20687257	.	+	.	gene_name 98028867|unknown-737; gene_id MSTRG.651; transcript_id MSTRG.651.5;
chr1	transdecoder	three_prime_utr	20687126	20687257	.	+	.	gene_name 98028867|unknown-737; gene_id MSTRG.651; transcript_id MSTRG.651.1;
chr1	transdecoder	three_prime_utr	20687126	20687257	.	+	.	gene_name 98028867|unknown-737; gene_id MSTRG.651; transcript_id MSTRG.651.2;
chr1	transdecoder	three_prime_utr	20687126	20687257	.	+	.	gene_name 98028867|unknown-737; gene_id MSTRG.651; transcript_id MSTRG.651.3;
chr1	transdecoder	three_prime_utr	20687126	20687257	.	+	.	gene_name 98028867|unknown-737; gene_id MSTRG.651; transcript_id MSTRG.651.4;
chr1	transdecoder	three_prime_utr	20687126	20687257	.	+	.	gene_name 98028867|unknown-737; gene_id MSTRG.651; transcript_id MSTRG.651.5;
chr1	StringTie	exon	20767131	20767359	.	+	.	gene_name 98300344|unknown-4905; gene_id MSTRG.652; transcript_id MSTRG.652.1;
chr1	StringTie	transcript	20767131	20770510	.	+	.	gene_name 98300344|unknown-4905; gene_id MSTRG.652; transcript_id MSTRG.652.1; gene_biotype non-coding; Info NA; ref_name -; class_code u; inherit_ref FALSE;
chr1	StringTie	exon	20769256	20769351	.	+	.	gene_name 98300344|unknown-4905; gene_id MSTRG.652; transcript_id MSTRG.652.1;
chr1	StringTie	exon	20770230	20770510	.	+	.	gene_name 98300344|unknown-4905; gene_id MSTRG.652; transcript_id MSTRG.652.1;
chr1	StringTie	exon	20771238	20771641	.	+	.	gene_name 98300345|unknown-4923; gene_id MSTRG.653; transcript_id MSTRG.653.1;
chr1	StringTie	transcript	20771238	20771641	.	+	.	gene_name 98300345|unknown-4923; gene_id MSTRG.653; transcript_id MSTRG.653.1; gene_biotype non-coding; Info NA; ref_name -; class_code u; inherit_ref FALSE;
chr1	transdecoder	exon	20811563	20811577	.	+	.	gene_name 98201193|f136a; gene_id MSTRG.654; transcript_id MSTRG.654.1;
chr1	transdecoder	five_prime_utr	20811563	20811577	.	+	.	gene_name 98201193|f136a; gene_id MSTRG.654; transcript_id MSTRG.654.1;
chr1	transdecoder	gene	20811563	20826724	.	+	.	gene_name 98201193|f136a; gene_id MSTRG.654; transcript_id NA; gene_biotype protein_coding; Info ORF type:complete (+),score=24.96,sp|Q96C01|F136A_HUMAN|29.851|5.87e-19; ref_name 98201193|f136a; class_code j,=; inherit_ref TRUE;
chr1	transdecoder	transcript	20811563	20826724	.	+	.	gene_name 98201193|f136a; gene_id MSTRG.654; transcript_id MSTRG.654.1; gene_biotype protein_coding; Info ORF type:complete (+),score=24.96,sp|Q96C01|F136A_HUMAN|29.851|5.87e-19; ref_name 98201193|f136a; class_code j,=; inherit_ref TRUE;
chr1	transdecoder	five_prime_utr	20811640	20811872	.	+	.	gene_name 98201193|f136a; gene_id MSTRG.654; transcript_id MSTRG.654.2;
chr1	transdecoder	exon	20811640	20811875	.	+	.	gene_name 98201193|f136a; gene_id MSTRG.654; transcript_id MSTRG.654.2;
chr1	transdecoder	transcript	20811640	20826724	.	+	.	gene_name 98201193|f136a; gene_id MSTRG.654; transcript_id MSTRG.654.2; gene_biotype protein_coding; Info ORF type:complete (+),score=24.96,sp|Q96C01|F136A_HUMAN|29.851|5.87e-19; ref_name 98201193|f136a; class_code j,=; inherit_ref TRUE;
chr1	transdecoder	CDS	20811873	20811875	.	+	0	gene_name 98201193|f136a; gene_id MSTRG.654; transcript_id MSTRG.654.2;
chr1	transdecoder	three_prime_utr	20821175	20821273	.	-	.	gene_name 98038344|unknown-6204; gene_id MSTRG.655; transcript_id MSTRG.655.1;
chr1	transdecoder	exon	20821175	20821820	.	-	.	gene_name 98038344|unknown-6204; gene_id MSTRG.655; transcript_id MSTRG.655.1;
chr1	transdecoder	gene	20821175	20822947	.	-	.	gene_name 98038344|unknown-6204; gene_id MSTRG.655; transcript_id NA; gene_biotype protein_coding; Info ORF type:complete (+),score=29.29; ref_name 98038344|unknown-6204; class_code =; inherit_ref TRUE;
chr1	transdecoder	transcript	20821175	20822947	.	-	.	gene_name 98038344|unknown-6204; gene_id MSTRG.655; transcript_id MSTRG.655.1; gene_biotype protein_coding; Info ORF type:complete (+),score=29.29; ref_name 98038344|unknown-6204; class_code =; inherit_ref TRUE;
chr1	transdecoder	CDS	20821274	20821820	.	-	1	gene_name 98038344|unknown-6204; gene_id MSTRG.655; transcript_id MSTRG.655.1;
chr1	transdecoder	CDS	20822871	20822899	.	-	0	gene_name 98038344|unknown-6204; gene_id MSTRG.655; transcript_id MSTRG.655.1;
chr1	transdecoder	exon	20822871	20822947	.	-	.	gene_name 98038344|unknown-6204; gene_id MSTRG.655; transcript_id MSTRG.655.1;
chr1	transdecoder	five_prime_utr	20822900	20822947	.	-	.	gene_name 98038344|unknown-6204; gene_id MSTRG.655; transcript_id MSTRG.655.1;
chr1	transdecoder	five_prime_utr	20823843	20823845	.	+	.	gene_name 98201193|f136a; gene_id MSTRG.654; transcript_id MSTRG.654.1;
chr1	transdecoder	CDS	20823843	20824001	.	+	0	gene_name 98201193|f136a; gene_id MSTRG.654; transcript_id MSTRG.654.2;
chr1	transdecoder	exon	20823843	20824001	.	+	.	gene_name 98201193|f136a; gene_id MSTRG.654; transcript_id MSTRG.654.1;
chr1	transdecoder	exon	20823843	20824001	.	+	.	gene_name 98201193|f136a; gene_id MSTRG.654; transcript_id MSTRG.654.2;
chr1	transdecoder	CDS	20823846	20824001	.	+	0	gene_name 98201193|f136a; gene_id MSTRG.654; transcript_id MSTRG.654.1;
chr1	transdecoder	CDS	20826414	20826698	.	+	0	gene_name 98201193|f136a; gene_id MSTRG.654; transcript_id MSTRG.654.1;
chr1	transdecoder	CDS	20826414	20826698	.	+	0	gene_name 98201193|f136a; gene_id MSTRG.654; transcript_id MSTRG.654.2;
chr1	transdecoder	exon	20826414	20826724	.	+	.	gene_name 98201193|f136a; gene_id MSTRG.654; transcript_id MSTRG.654.1;
chr1	transdecoder	exon	20826414	20826724	.	+	.	gene_name 98201193|f136a; gene_id MSTRG.654; transcript_id MSTRG.654.2;
chr1	transdecoder	three_prime_utr	20826699	20826724	.	+	.	gene_name 98201193|f136a; gene_id MSTRG.654; transcript_id MSTRG.654.1;
chr1	transdecoder	three_prime_utr	20826699	20826724	.	+	.	gene_name 98201193|f136a; gene_id MSTRG.654; transcript_id MSTRG.654.2;
chr1	transdecoder	CDS	20842474	20842827	.	+	0	gene_name 98157280|unknown-8632; gene_id MSTRG.656; transcript_id MSTRG.656.1;
chr1	transdecoder	exon	20842474	20842827	.	+	.	gene_name 98157280|unknown-8632; gene_id MSTRG.656; transcript_id MSTRG.656.1;
chr1	transdecoder	gene	20842474	20842827	.	+	.	gene_name 98157280|unknown-8632; gene_id MSTRG.656; transcript_id NA; gene_biotype protein_coding; Info ORF type:internal (-),score=2.15; ref_name 98157280|unknown-8632; class_code =; inherit_ref TRUE;
chr1	transdecoder	transcript	20842474	20842827	.	+	.	gene_name 98157280|unknown-8632; gene_id MSTRG.656; transcript_id MSTRG.656.1; gene_biotype protein_coding; Info ORF type:internal (-),score=2.15; ref_name 98157280|unknown-8632; class_code =; inherit_ref TRUE;
chr1	transdecoder	three_prime_utr	20846652	20846817	.	-	.	gene_name 98021248|nrbp; gene_id MSTRG.657; transcript_id MSTRG.657.1;
chr1	transdecoder	exon	20846652	20847381	.	-	.	gene_name 98021248|nrbp; gene_id MSTRG.657; transcript_id MSTRG.657.1;
chr1	transdecoder	gene	20846652	20849073	.	-	.	gene_name 98021248|nrbp; gene_id MSTRG.657; transcript_id NA; gene_biotype protein_coding; Info ORF type:complete (+),score=92.29,sp|Q9UHY1|NRBP_HUMAN|53.017|8.70e-165; ref_name 98021248|nrbp; class_code =; inherit_ref TRUE;
chr1	transdecoder	transcript	20846652	20849073	.	-	.	gene_name 98021248|nrbp; gene_id MSTRG.657; transcript_id MSTRG.657.1; gene_biotype protein_coding; Info ORF type:complete (+),score=92.29,sp|Q9UHY1|NRBP_HUMAN|53.017|8.70e-165; ref_name 98021248|nrbp; class_code =; inherit_ref TRUE;
chr1	transdecoder	CDS	20846818	20847381	.	-	0	gene_name 98021248|nrbp; gene_id MSTRG.657; transcript_id MSTRG.657.1;
chr1	transdecoder	CDS	20847601	20847822	.	-	0	gene_name 98021248|nrbp; gene_id MSTRG.657; transcript_id MSTRG.657.1;
chr1	transdecoder	exon	20847601	20847822	.	-	.	gene_name 98021248|nrbp; gene_id MSTRG.657; transcript_id MSTRG.657.1;
chr1	transdecoder	CDS	20848081	20848354	.	-	1	gene_name 98021248|nrbp; gene_id MSTRG.657; transcript_id MSTRG.657.1;
chr1	transdecoder	exon	20848081	20848354	.	-	.	gene_name 98021248|nrbp; gene_id MSTRG.657; transcript_id MSTRG.657.1;
chr1	transdecoder	CDS	20848554	20849011	.	-	0	gene_name 98021248|nrbp; gene_id MSTRG.657; transcript_id MSTRG.657.1;
chr1	transdecoder	exon	20848554	20849073	.	-	.	gene_name 98021248|nrbp; gene_id MSTRG.657; transcript_id MSTRG.657.1;
chr1	transdecoder	five_prime_utr	20849012	20849073	.	-	.	gene_name 98021248|nrbp; gene_id MSTRG.657; transcript_id MSTRG.657.1;
chr1	transdecoder	five_prime_utr	20852869	20852885	.	+	.	gene_name 98005582|invs; gene_id MSTRG.658; transcript_id MSTRG.658.1;
chr1	transdecoder	exon	20852869	20853021	.	+	.	gene_name 98005582|invs; gene_id MSTRG.658; transcript_id MSTRG.658.1;
chr1	transdecoder	gene	20852869	20904785	.	+	.	gene_name 98005582|invs; gene_id MSTRG.658; transcript_id NA; gene_biotype protein_coding; Info ORF type:complete (+),score=179.72,sp|Q9Y283|INVS_HUMAN|54.329|0.0; ref_name 98005582|invs; class_code j,n,c; inherit_ref TRUE;
chr1	transdecoder	transcript	20852869	20904785	.	+	.	gene_name 98005582|invs; gene_id MSTRG.658; transcript_id MSTRG.658.1; gene_biotype protein_coding; Info ORF type:complete (+),score=179.72,sp|Q9Y283|INVS_HUMAN|54.329|0.0; ref_name 98005582|invs; class_code j,n,c; inherit_ref TRUE;
chr1	transdecoder	five_prime_utr	20852875	20852885	.	+	.	gene_name 98005582|invs; gene_id MSTRG.658; transcript_id MSTRG.658.2;
chr1	transdecoder	exon	20852875	20853021	.	+	.	gene_name 98005582|invs; gene_id MSTRG.658; transcript_id MSTRG.658.2;
chr1	transdecoder	transcript	20852875	20904785	.	+	.	gene_name 98005582|invs; gene_id MSTRG.658; transcript_id MSTRG.658.2; gene_biotype protein_coding; Info ORF type:complete (+),score=179.72,sp|Q9Y283|INVS_HUMAN|54.329|0.0; ref_name 98005582|invs; class_code j,n,c; inherit_ref TRUE;
chr1	transdecoder	five_prime_utr	20852876	20852885	.	+	.	gene_name 98005582|invs; gene_id MSTRG.658; transcript_id MSTRG.658.3;
chr1	transdecoder	five_prime_utr	20852876	20852885	.	+	.	gene_name 98005582|invs; gene_id MSTRG.658; transcript_id MSTRG.658.4;
chr1	transdecoder	exon	20852876	20853021	.	+	.	gene_name 98005582|invs; gene_id MSTRG.658; transcript_id MSTRG.658.3;
chr1	transdecoder	exon	20852876	20853021	.	+	.	gene_name 98005582|invs; gene_id MSTRG.658; transcript_id MSTRG.658.4;
chr1	transdecoder	transcript	20852876	20904785	.	+	.	gene_name 98005582|invs; gene_id MSTRG.658; transcript_id MSTRG.658.3; gene_biotype protein_coding; Info ORF type:complete (+),score=179.72,sp|Q9Y283|INVS_HUMAN|54.329|0.0; ref_name 98005582|invs; class_code j,n,c; inherit_ref TRUE;
chr1	transdecoder	transcript	20852876	20904785	.	+	.	gene_name 98005582|invs; gene_id MSTRG.658; transcript_id MSTRG.658.4; gene_biotype protein_coding; Info ORF type:complete (+),score=179.72,sp|Q9Y283|INVS_HUMAN|54.329|0.0; ref_name 98005582|invs; class_code j,n,c; inherit_ref TRUE;
chr1	transdecoder	exon	20852880	20853021	.	+	.	gene_name 98005582|invs; gene_id MSTRG.658; transcript_id MSTRG.658.5;
chr1	transdecoder	five_prime_utr	20852880	20853021	.	+	.	gene_name 98005582|invs; gene_id MSTRG.658; transcript_id MSTRG.658.5;
chr1	transdecoder	transcript	20852880	20904785	.	+	.	gene_name 98005582|invs; gene_id MSTRG.658; transcript_id MSTRG.658.5; gene_biotype protein_coding; Info ORF type:complete (+),score=179.72,sp|Q9Y283|INVS_HUMAN|54.329|0.0; ref_name 98005582|invs; class_code j,n,c; inherit_ref TRUE;
chr1	transdecoder	CDS	20852886	20853021	.	+	0	gene_name 98005582|invs; gene_id MSTRG.658; transcript_id MSTRG.658.1;
chr1	transdecoder	CDS	20852886	20853021	.	+	0	gene_name 98005582|invs; gene_id MSTRG.658; transcript_id MSTRG.658.2;
chr1	transdecoder	CDS	20852886	20853021	.	+	0	gene_name 98005582|invs; gene_id MSTRG.658; transcript_id MSTRG.658.3;
chr1	transdecoder	CDS	20852886	20853021	.	+	0	gene_name 98005582|invs; gene_id MSTRG.658; transcript_id MSTRG.658.4;
chr1	transdecoder	CDS	20852922	20853021	.	+	0	gene_name 98005582|invs; gene_id MSTRG.658; transcript_id MSTRG.658.6;
chr1	transdecoder	exon	20852922	20853021	.	+	.	gene_name 98005582|invs; gene_id MSTRG.658; transcript_id MSTRG.658.6;
chr1	transdecoder	transcript	20852922	20904785	.	+	.	gene_name 98005582|invs; gene_id MSTRG.658; transcript_id MSTRG.658.6; gene_biotype protein_coding; Info ORF type:complete (+),score=179.72,sp|Q9Y283|INVS_HUMAN|54.329|0.0; ref_name 98005582|invs; class_code j,n,c; inherit_ref TRUE;
chr1	transdecoder	CDS	20853064	20853328	.	+	2	gene_name 98005582|invs; gene_id MSTRG.658; transcript_id MSTRG.658.1;
chr1	transdecoder	CDS	20853064	20853328	.	+	2	gene_name 98005582|invs; gene_id MSTRG.658; transcript_id MSTRG.658.2;
chr1	transdecoder	CDS	20853064	20853328	.	+	2	gene_name 98005582|invs; gene_id MSTRG.658; transcript_id MSTRG.658.3;
chr1	transdecoder	CDS	20853064	20853328	.	+	2	gene_name 98005582|invs; gene_id MSTRG.658; transcript_id MSTRG.658.4;
chr1	transdecoder	CDS	20853064	20853328	.	+	2	gene_name 98005582|invs; gene_id MSTRG.658; transcript_id MSTRG.658.6;
chr1	transdecoder	exon	20853064	20853328	.	+	.	gene_name 98005582|invs; gene_id MSTRG.658; transcript_id MSTRG.658.1;
chr1	transdecoder	exon	20853064	20853328	.	+	.	gene_name 98005582|invs; gene_id MSTRG.658; transcript_id MSTRG.658.2;
chr1	transdecoder	exon	20853064	20853328	.	+	.	gene_name 98005582|invs; gene_id MSTRG.658; transcript_id MSTRG.658.3;
chr1	transdecoder	exon	20853064	20853328	.	+	.	gene_name 98005582|invs; gene_id MSTRG.658; transcript_id MSTRG.658.4;
chr1	transdecoder	exon	20853064	20853328	.	+	.	gene_name 98005582|invs; gene_id MSTRG.658; transcript_id MSTRG.658.6;
chr1	transdecoder	five_prime_utr	20853066	20853242	.	+	.	gene_name 98005582|invs; gene_id MSTRG.658; transcript_id MSTRG.658.5;
chr1	transdecoder	exon	20853066	20853328	.	+	.	gene_name 98005582|invs; gene_id MSTRG.658; transcript_id MSTRG.658.5;
chr1	transdecoder	CDS	20853243	20853328	.	+	0	gene_name 98005582|invs; gene_id MSTRG.658; transcript_id MSTRG.658.5;
chr1	transdecoder	CDS	20853369	20853573	.	+	1	gene_name 98005582|invs; gene_id MSTRG.658; transcript_id MSTRG.658.1;
chr1	transdecoder	CDS	20853369	20853573	.	+	1	gene_name 98005582|invs; gene_id MSTRG.658; transcript_id MSTRG.658.2;
chr1	transdecoder	CDS	20853369	20853573	.	+	1	gene_name 98005582|invs; gene_id MSTRG.658; transcript_id MSTRG.658.3;
chr1	transdecoder	CDS	20853369	20853573	.	+	1	gene_name 98005582|invs; gene_id MSTRG.658; transcript_id MSTRG.658.4;
chr1	transdecoder	CDS	20853369	20853573	.	+	1	gene_name 98005582|invs; gene_id MSTRG.658; transcript_id MSTRG.658.5;
chr1	transdecoder	CDS	20853369	20853573	.	+	1	gene_name 98005582|invs; gene_id MSTRG.658; transcript_id MSTRG.658.6;
chr1	transdecoder	exon	20853369	20853573	.	+	.	gene_name 98005582|invs; gene_id MSTRG.658; transcript_id MSTRG.658.1;
chr1	transdecoder	exon	20853369	20853573	.	+	.	gene_name 98005582|invs; gene_id MSTRG.658; transcript_id MSTRG.658.2;
chr1	transdecoder	exon	20853369	20853573	.	+	.	gene_name 98005582|invs; gene_id MSTRG.658; transcript_id MSTRG.658.3;
chr1	transdecoder	exon	20853369	20853573	.	+	.	gene_name 98005582|invs; gene_id MSTRG.658; transcript_id MSTRG.658.4;
chr1	transdecoder	exon	20853369	20853573	.	+	.	gene_name 98005582|invs; gene_id MSTRG.658; transcript_id MSTRG.658.5;
chr1	transdecoder	exon	20853369	20853573	.	+	.	gene_name 98005582|invs; gene_id MSTRG.658; transcript_id MSTRG.658.6;
chr1	transdecoder	CDS	20853613	20853747	.	+	0	gene_name 98005582|invs; gene_id MSTRG.658; transcript_id MSTRG.658.1;
chr1	transdecoder	CDS	20853613	20853747	.	+	0	gene_name 98005582|invs; gene_id MSTRG.658; transcript_id MSTRG.658.2;
chr1	transdecoder	CDS	20853613	20853747	.	+	0	gene_name 98005582|invs; gene_id MSTRG.658; transcript_id MSTRG.658.3;
chr1	transdecoder	CDS	20853613	20853747	.	+	0	gene_name 98005582|invs; gene_id MSTRG.658; transcript_id MSTRG.658.4;
chr1	transdecoder	CDS	20853613	20853747	.	+	0	gene_name 98005582|invs; gene_id MSTRG.658; transcript_id MSTRG.658.5;
chr1	transdecoder	CDS	20853613	20853747	.	+	0	gene_name 98005582|invs; gene_id MSTRG.658; transcript_id MSTRG.658.6;
chr1	transdecoder	exon	20853613	20853747	.	+	.	gene_name 98005582|invs; gene_id MSTRG.658; transcript_id MSTRG.658.1;
chr1	transdecoder	exon	20853613	20853747	.	+	.	gene_name 98005582|invs; gene_id MSTRG.658; transcript_id MSTRG.658.2;
chr1	transdecoder	exon	20853613	20853747	.	+	.	gene_name 98005582|invs; gene_id MSTRG.658; transcript_id MSTRG.658.3;
chr1	transdecoder	exon	20853613	20853747	.	+	.	gene_name 98005582|invs; gene_id MSTRG.658; transcript_id MSTRG.658.4;
chr1	transdecoder	exon	20853613	20853747	.	+	.	gene_name 98005582|invs; gene_id MSTRG.658; transcript_id MSTRG.658.5;
chr1	transdecoder	exon	20853613	20853747	.	+	.	gene_name 98005582|invs; gene_id MSTRG.658; transcript_id MSTRG.658.6;
chr1	transdecoder	CDS	20853804	20853986	.	+	0	gene_name 98005582|invs; gene_id MSTRG.658; transcript_id MSTRG.658.1;
chr1	transdecoder	CDS	20853804	20853986	.	+	0	gene_name 98005582|invs; gene_id MSTRG.658; transcript_id MSTRG.658.2;
chr1	transdecoder	CDS	20853804	20853986	.	+	0	gene_name 98005582|invs; gene_id MSTRG.658; transcript_id MSTRG.658.3;
chr1	transdecoder	CDS	20853804	20853986	.	+	0	gene_name 98005582|invs; gene_id MSTRG.658; transcript_id MSTRG.658.4;
chr1	transdecoder	CDS	20853804	20853986	.	+	0	gene_name 98005582|invs; gene_id MSTRG.658; transcript_id MSTRG.658.5;
chr1	transdecoder	CDS	20853804	20853986	.	+	0	gene_name 98005582|invs; gene_id MSTRG.658; transcript_id MSTRG.658.6;
chr1	transdecoder	exon	20853804	20853986	.	+	.	gene_name 98005582|invs; gene_id MSTRG.658; transcript_id MSTRG.658.1;
chr1	transdecoder	exon	20853804	20853986	.	+	.	gene_name 98005582|invs; gene_id MSTRG.658; transcript_id MSTRG.658.2;
chr1	transdecoder	exon	20853804	20853986	.	+	.	gene_name 98005582|invs; gene_id MSTRG.658; transcript_id MSTRG.658.3;
chr1	transdecoder	exon	20853804	20853986	.	+	.	gene_name 98005582|invs; gene_id MSTRG.658; transcript_id MSTRG.658.4;
chr1	transdecoder	exon	20853804	20853986	.	+	.	gene_name 98005582|invs; gene_id MSTRG.658; transcript_id MSTRG.658.5;
chr1	transdecoder	exon	20853804	20853986	.	+	.	gene_name 98005582|invs; gene_id MSTRG.658; transcript_id MSTRG.658.6;
chr1	transdecoder	CDS	20861830	20861995	.	+	0	gene_name 98005582|invs; gene_id MSTRG.658; transcript_id MSTRG.658.1;
chr1	transdecoder	CDS	20861830	20861995	.	+	0	gene_name 98005582|invs; gene_id MSTRG.658; transcript_id MSTRG.658.2;
chr1	transdecoder	CDS	20861830	20861995	.	+	0	gene_name 98005582|invs; gene_id MSTRG.658; transcript_id MSTRG.658.3;
chr1	transdecoder	CDS	20861830	20861995	.	+	0	gene_name 98005582|invs; gene_id MSTRG.658; transcript_id MSTRG.658.4;
chr1	transdecoder	CDS	20861830	20861995	.	+	0	gene_name 98005582|invs; gene_id MSTRG.658; transcript_id MSTRG.658.5;
chr1	transdecoder	CDS	20861830	20861995	.	+	0	gene_name 98005582|invs; gene_id MSTRG.658; transcript_id MSTRG.658.6;
chr1	transdecoder	exon	20861830	20861995	.	+	.	gene_name 98005582|invs; gene_id MSTRG.658; transcript_id MSTRG.658.1;
chr1	transdecoder	exon	20861830	20861995	.	+	.	gene_name 98005582|invs; gene_id MSTRG.658; transcript_id MSTRG.658.2;
chr1	transdecoder	exon	20861830	20861995	.	+	.	gene_name 98005582|invs; gene_id MSTRG.658; transcript_id MSTRG.658.3;
chr1	transdecoder	exon	20861830	20861995	.	+	.	gene_name 98005582|invs; gene_id MSTRG.658; transcript_id MSTRG.658.4;
chr1	transdecoder	exon	20861830	20861995	.	+	.	gene_name 98005582|invs; gene_id MSTRG.658; transcript_id MSTRG.658.5;
chr1	transdecoder	exon	20861830	20861995	.	+	.	gene_name 98005582|invs; gene_id MSTRG.658; transcript_id MSTRG.658.6;
chr1	transdecoder	CDS	20862041	20862096	.	+	0	gene_name 98005582|invs; gene_id MSTRG.658; transcript_id MSTRG.658.6;
chr1	transdecoder	CDS	20862041	20862096	.	+	2	gene_name 98005582|invs; gene_id MSTRG.658; transcript_id MSTRG.658.1;
chr1	transdecoder	CDS	20862041	20862096	.	+	2	gene_name 98005582|invs; gene_id MSTRG.658; transcript_id MSTRG.658.2;
chr1	transdecoder	CDS	20862041	20862096	.	+	2	gene_name 98005582|invs; gene_id MSTRG.658; transcript_id MSTRG.658.3;
chr1	transdecoder	CDS	20862041	20862096	.	+	2	gene_name 98005582|invs; gene_id MSTRG.658; transcript_id MSTRG.658.4;
chr1	transdecoder	CDS	20862041	20862096	.	+	2	gene_name 98005582|invs; gene_id MSTRG.658; transcript_id MSTRG.658.5;
chr1	transdecoder	exon	20862041	20862096	.	+	.	gene_name 98005582|invs; gene_id MSTRG.658; transcript_id MSTRG.658.1;
chr1	transdecoder	exon	20862041	20862096	.	+	.	gene_name 98005582|invs; gene_id MSTRG.658; transcript_id MSTRG.658.2;
chr1	transdecoder	exon	20862041	20862096	.	+	.	gene_name 98005582|invs; gene_id MSTRG.658; transcript_id MSTRG.658.3;
chr1	transdecoder	exon	20862041	20862096	.	+	.	gene_name 98005582|invs; gene_id MSTRG.658; transcript_id MSTRG.658.4;
chr1	transdecoder	exon	20862041	20862096	.	+	.	gene_name 98005582|invs; gene_id MSTRG.658; transcript_id MSTRG.658.5;
chr1	transdecoder	exon	20862041	20862096	.	+	.	gene_name 98005582|invs; gene_id MSTRG.658; transcript_id MSTRG.658.6;
chr1	transdecoder	CDS	20864469	20864479	.	+	0	gene_name 98005582|invs; gene_id MSTRG.658; transcript_id MSTRG.658.6;
chr1	transdecoder	exon	20864469	20864479	.	+	.	gene_name 98005582|invs; gene_id MSTRG.658; transcript_id MSTRG.658.6;
chr1	transdecoder	CDS	20864469	20864620	.	+	0	gene_name 98005582|invs; gene_id MSTRG.658; transcript_id MSTRG.658.1;
chr1	transdecoder	CDS	20864469	20864620	.	+	0	gene_name 98005582|invs; gene_id MSTRG.658; transcript_id MSTRG.658.2;
chr1	transdecoder	CDS	20864469	20864620	.	+	0	gene_name 98005582|invs; gene_id MSTRG.658; transcript_id MSTRG.658.3;
chr1	transdecoder	CDS	20864469	20864620	.	+	0	gene_name 98005582|invs; gene_id MSTRG.658; transcript_id MSTRG.658.4;
chr1	transdecoder	CDS	20864469	20864620	.	+	0	gene_name 98005582|invs; gene_id MSTRG.658; transcript_id MSTRG.658.5;
chr1	transdecoder	exon	20864469	20864620	.	+	.	gene_name 98005582|invs; gene_id MSTRG.658; transcript_id MSTRG.658.1;
chr1	transdecoder	exon	20864469	20864620	.	+	.	gene_name 98005582|invs; gene_id MSTRG.658; transcript_id MSTRG.658.2;
chr1	transdecoder	exon	20864469	20864620	.	+	.	gene_name 98005582|invs; gene_id MSTRG.658; transcript_id MSTRG.658.3;
chr1	transdecoder	exon	20864469	20864620	.	+	.	gene_name 98005582|invs; gene_id MSTRG.658; transcript_id MSTRG.658.4;
chr1	transdecoder	exon	20864469	20864620	.	+	.	gene_name 98005582|invs; gene_id MSTRG.658; transcript_id MSTRG.658.5;
chr1	transdecoder	CDS	20866415	20866592	.	+	1	gene_name 98005582|invs; gene_id MSTRG.658; transcript_id MSTRG.658.1;
chr1	transdecoder	CDS	20866415	20866592	.	+	1	gene_name 98005582|invs; gene_id MSTRG.658; transcript_id MSTRG.658.2;
chr1	transdecoder	CDS	20866415	20866592	.	+	1	gene_name 98005582|invs; gene_id MSTRG.658; transcript_id MSTRG.658.3;
chr1	transdecoder	CDS	20866415	20866592	.	+	1	gene_name 98005582|invs; gene_id MSTRG.658; transcript_id MSTRG.658.4;
chr1	transdecoder	CDS	20866415	20866592	.	+	1	gene_name 98005582|invs; gene_id MSTRG.658; transcript_id MSTRG.658.5;
chr1	transdecoder	exon	20866415	20866592	.	+	.	gene_name 98005582|invs; gene_id MSTRG.658; transcript_id MSTRG.658.1;
chr1	transdecoder	exon	20866415	20866592	.	+	.	gene_name 98005582|invs; gene_id MSTRG.658; transcript_id MSTRG.658.2;
chr1	transdecoder	exon	20866415	20866592	.	+	.	gene_name 98005582|invs; gene_id MSTRG.658; transcript_id MSTRG.658.3;
chr1	transdecoder	exon	20866415	20866592	.	+	.	gene_name 98005582|invs; gene_id MSTRG.658; transcript_id MSTRG.658.4;
chr1	transdecoder	exon	20866415	20866592	.	+	.	gene_name 98005582|invs; gene_id MSTRG.658; transcript_id MSTRG.658.5;
chr1	transdecoder	CDS	20870096	20870202	.	+	0	gene_name 98005582|invs; gene_id MSTRG.658; transcript_id MSTRG.658.1;
chr1	transdecoder	CDS	20870096	20870202	.	+	0	gene_name 98005582|invs; gene_id MSTRG.658; transcript_id MSTRG.658.2;
chr1	transdecoder	CDS	20870096	20870202	.	+	0	gene_name 98005582|invs; gene_id MSTRG.658; transcript_id MSTRG.658.3;
chr1	transdecoder	CDS	20870096	20870202	.	+	0	gene_name 98005582|invs; gene_id MSTRG.658; transcript_id MSTRG.658.4;
chr1	transdecoder	CDS	20870096	20870202	.	+	0	gene_name 98005582|invs; gene_id MSTRG.658; transcript_id MSTRG.658.5;
chr1	transdecoder	exon	20870096	20870202	.	+	.	gene_name 98005582|invs; gene_id MSTRG.658; transcript_id MSTRG.658.1;
chr1	transdecoder	exon	20870096	20870202	.	+	.	gene_name 98005582|invs; gene_id MSTRG.658; transcript_id MSTRG.658.2;
chr1	transdecoder	exon	20870096	20870202	.	+	.	gene_name 98005582|invs; gene_id MSTRG.658; transcript_id MSTRG.658.3;
chr1	transdecoder	exon	20870096	20870202	.	+	.	gene_name 98005582|invs; gene_id MSTRG.658; transcript_id MSTRG.658.4;
chr1	transdecoder	exon	20870096	20870202	.	+	.	gene_name 98005582|invs; gene_id MSTRG.658; transcript_id MSTRG.658.5;
chr1	transdecoder	three_prime_utr	20873474	20873577	.	-	.	gene_name 98045530|cptp; gene_id MSTRG.659; transcript_id MSTRG.659.1;
chr1	transdecoder	exon	20873474	20873998	.	-	.	gene_name 98045530|cptp; gene_id MSTRG.659; transcript_id MSTRG.659.1;
chr1	transdecoder	gene	20873474	20876461	.	-	.	gene_name 98045530|cptp; gene_id MSTRG.659; transcript_id NA; gene_biotype protein_coding; Info ORF type:complete (+),score=31.96,sp|Q5TA50|CPTP_HUMAN|29.717|3.47e-22; ref_name 98045530|cptp; class_code =; inherit_ref TRUE;
chr1	transdecoder	transcript	20873474	20876461	.	-	.	gene_name 98045530|cptp; gene_id MSTRG.659; transcript_id MSTRG.659.1; gene_biotype protein_coding; Info ORF type:complete (+),score=31.96,sp|Q5TA50|CPTP_HUMAN|29.717|3.47e-22; ref_name 98045530|cptp; class_code =; inherit_ref TRUE;
chr1	transdecoder	CDS	20873578	20873998	.	-	1	gene_name 98045530|cptp; gene_id MSTRG.659; transcript_id MSTRG.659.1;
chr1	transdecoder	CDS	20876134	20876345	.	-	0	gene_name 98045530|cptp; gene_id MSTRG.659; transcript_id MSTRG.659.1;
chr1	transdecoder	exon	20876134	20876461	.	-	.	gene_name 98045530|cptp; gene_id MSTRG.659; transcript_id MSTRG.659.1;
chr1	transdecoder	five_prime_utr	20876346	20876461	.	-	.	gene_name 98045530|cptp; gene_id MSTRG.659; transcript_id MSTRG.659.1;
chr1	transdecoder	CDS	20876511	20876628	.	+	1	gene_name 98005582|invs; gene_id MSTRG.658; transcript_id MSTRG.658.1;
chr1	transdecoder	CDS	20876511	20876628	.	+	1	gene_name 98005582|invs; gene_id MSTRG.658; transcript_id MSTRG.658.2;
chr1	transdecoder	CDS	20876511	20876628	.	+	1	gene_name 98005582|invs; gene_id MSTRG.658; transcript_id MSTRG.658.3;
chr1	transdecoder	CDS	20876511	20876628	.	+	1	gene_name 98005582|invs; gene_id MSTRG.658; transcript_id MSTRG.658.4;
chr1	transdecoder	CDS	20876511	20876628	.	+	1	gene_name 98005582|invs; gene_id MSTRG.658; transcript_id MSTRG.658.5;
chr1	transdecoder	exon	20876511	20876628	.	+	.	gene_name 98005582|invs; gene_id MSTRG.658; transcript_id MSTRG.658.1;
chr1	transdecoder	exon	20876511	20876628	.	+	.	gene_name 98005582|invs; gene_id MSTRG.658; transcript_id MSTRG.658.2;
chr1	transdecoder	exon	20876511	20876628	.	+	.	gene_name 98005582|invs; gene_id MSTRG.658; transcript_id MSTRG.658.3;
chr1	transdecoder	exon	20876511	20876628	.	+	.	gene_name 98005582|invs; gene_id MSTRG.658; transcript_id MSTRG.658.4;
chr1	transdecoder	exon	20876511	20876628	.	+	.	gene_name 98005582|invs; gene_id MSTRG.658; transcript_id MSTRG.658.5;
chr1	transdecoder	CDS	20876567	20876628	.	+	1	gene_name 98005582|invs; gene_id MSTRG.658; transcript_id MSTRG.658.6;
chr1	transdecoder	exon	20876567	20876628	.	+	.	gene_name 98005582|invs; gene_id MSTRG.658; transcript_id MSTRG.658.6;
chr1	transdecoder	exon	20881720	20881779	.	+	.	gene_name 98005582|invs; gene_id MSTRG.658; transcript_id MSTRG.658.7;
chr1	transdecoder	five_prime_utr	20881720	20881779	.	+	.	gene_name 98005582|invs; gene_id MSTRG.658; transcript_id MSTRG.658.7;
chr1	transdecoder	transcript	20881720	20904785	.	+	.	gene_name 98005582|invs; gene_id MSTRG.658; transcript_id MSTRG.658.7; gene_biotype protein_coding; Info ORF type:complete (+),score=179.72,sp|Q9Y283|INVS_HUMAN|54.329|0.0; ref_name 98005582|invs; class_code j,n,c; inherit_ref TRUE;
chr1	transdecoder	CDS	20881735	20881779	.	+	0	gene_name 98005582|invs; gene_id MSTRG.658; transcript_id MSTRG.658.8;
chr1	transdecoder	exon	20881735	20881779	.	+	.	gene_name 98005582|invs; gene_id MSTRG.658; transcript_id MSTRG.658.8;
chr1	transdecoder	transcript	20881735	20904785	.	+	.	gene_name 98005582|invs; gene_id MSTRG.658; transcript_id MSTRG.658.8; gene_biotype protein_coding; Info ORF type:complete (+),score=179.72,sp|Q9Y283|INVS_HUMAN|54.329|0.0; ref_name 98005582|invs; class_code j,n,c; inherit_ref TRUE;
chr1	transdecoder	CDS	20881880	20881956	.	+	0	gene_name 98005582|invs; gene_id MSTRG.658; transcript_id MSTRG.658.1;
chr1	transdecoder	CDS	20881880	20881956	.	+	0	gene_name 98005582|invs; gene_id MSTRG.658; transcript_id MSTRG.658.2;
chr1	transdecoder	CDS	20881880	20881956	.	+	0	gene_name 98005582|invs; gene_id MSTRG.658; transcript_id MSTRG.658.3;
chr1	transdecoder	CDS	20881880	20881956	.	+	0	gene_name 98005582|invs; gene_id MSTRG.658; transcript_id MSTRG.658.4;
chr1	transdecoder	CDS	20881880	20881956	.	+	0	gene_name 98005582|invs; gene_id MSTRG.658; transcript_id MSTRG.658.5;
chr1	transdecoder	CDS	20881880	20881956	.	+	0	gene_name 98005582|invs; gene_id MSTRG.658; transcript_id MSTRG.658.6;
chr1	transdecoder	CDS	20881880	20881956	.	+	0	gene_name 98005582|invs; gene_id MSTRG.658; transcript_id MSTRG.658.8;
chr1	transdecoder	exon	20881880	20881956	.	+	.	gene_name 98005582|invs; gene_id MSTRG.658; transcript_id MSTRG.658.1;
chr1	transdecoder	exon	20881880	20881956	.	+	.	gene_name 98005582|invs; gene_id MSTRG.658; transcript_id MSTRG.658.2;
chr1	transdecoder	exon	20881880	20881956	.	+	.	gene_name 98005582|invs; gene_id MSTRG.658; transcript_id MSTRG.658.3;
chr1	transdecoder	exon	20881880	20881956	.	+	.	gene_name 98005582|invs; gene_id MSTRG.658; transcript_id MSTRG.658.4;
chr1	transdecoder	exon	20881880	20881956	.	+	.	gene_name 98005582|invs; gene_id MSTRG.658; transcript_id MSTRG.658.5;
chr1	transdecoder	exon	20881880	20881956	.	+	.	gene_name 98005582|invs; gene_id MSTRG.658; transcript_id MSTRG.658.6;
chr1	transdecoder	exon	20881880	20881956	.	+	.	gene_name 98005582|invs; gene_id MSTRG.658; transcript_id MSTRG.658.7;
chr1	transdecoder	exon	20881880	20881956	.	+	.	gene_name 98005582|invs; gene_id MSTRG.658; transcript_id MSTRG.658.8;
chr1	transdecoder	five_prime_utr	20881880	20881956	.	+	.	gene_name 98005582|invs; gene_id MSTRG.658; transcript_id MSTRG.658.7;
chr1	transdecoder	five_prime_utr	20889465	20889690	.	+	.	gene_name 98005582|invs; gene_id MSTRG.658; transcript_id MSTRG.658.7;
chr1	transdecoder	CDS	20889465	20889724	.	+	1	gene_name 98005582|invs; gene_id MSTRG.658; transcript_id MSTRG.658.1;
chr1	transdecoder	CDS	20889465	20889724	.	+	1	gene_name 98005582|invs; gene_id MSTRG.658; transcript_id MSTRG.658.2;
chr1	transdecoder	CDS	20889465	20889724	.	+	1	gene_name 98005582|invs; gene_id MSTRG.658; transcript_id MSTRG.658.3;
chr1	transdecoder	CDS	20889465	20889724	.	+	1	gene_name 98005582|invs; gene_id MSTRG.658; transcript_id MSTRG.658.4;
chr1	transdecoder	CDS	20889465	20889724	.	+	1	gene_name 98005582|invs; gene_id MSTRG.658; transcript_id MSTRG.658.5;
chr1	transdecoder	CDS	20889465	20889724	.	+	1	gene_name 98005582|invs; gene_id MSTRG.658; transcript_id MSTRG.658.6;
chr1	transdecoder	CDS	20889465	20889724	.	+	1	gene_name 98005582|invs; gene_id MSTRG.658; transcript_id MSTRG.658.8;
chr1	transdecoder	exon	20889465	20889724	.	+	.	gene_name 98005582|invs; gene_id MSTRG.658; transcript_id MSTRG.658.1;
chr1	transdecoder	exon	20889465	20889724	.	+	.	gene_name 98005582|invs; gene_id MSTRG.658; transcript_id MSTRG.658.2;
chr1	transdecoder	exon	20889465	20889724	.	+	.	gene_name 98005582|invs; gene_id MSTRG.658; transcript_id MSTRG.658.3;
chr1	transdecoder	exon	20889465	20889724	.	+	.	gene_name 98005582|invs; gene_id MSTRG.658; transcript_id MSTRG.658.4;
chr1	transdecoder	exon	20889465	20889724	.	+	.	gene_name 98005582|invs; gene_id MSTRG.658; transcript_id MSTRG.658.5;
chr1	transdecoder	exon	20889465	20889724	.	+	.	gene_name 98005582|invs; gene_id MSTRG.658; transcript_id MSTRG.658.6;
chr1	transdecoder	exon	20889465	20889724	.	+	.	gene_name 98005582|invs; gene_id MSTRG.658; transcript_id MSTRG.658.7;
chr1	transdecoder	exon	20889465	20889724	.	+	.	gene_name 98005582|invs; gene_id MSTRG.658; transcript_id MSTRG.658.8;
chr1	transdecoder	CDS	20889691	20889724	.	+	0	gene_name 98005582|invs; gene_id MSTRG.658; transcript_id MSTRG.658.7;
chr1	transdecoder	CDS	20893124	20893391	.	+	2	gene_name 98005582|invs; gene_id MSTRG.658; transcript_id MSTRG.658.1;
chr1	transdecoder	CDS	20893124	20893391	.	+	2	gene_name 98005582|invs; gene_id MSTRG.658; transcript_id MSTRG.658.2;
chr1	transdecoder	CDS	20893124	20893391	.	+	2	gene_name 98005582|invs; gene_id MSTRG.658; transcript_id MSTRG.658.3;
chr1	transdecoder	CDS	20893124	20893391	.	+	2	gene_name 98005582|invs; gene_id MSTRG.658; transcript_id MSTRG.658.4;
chr1	transdecoder	CDS	20893124	20893391	.	+	2	gene_name 98005582|invs; gene_id MSTRG.658; transcript_id MSTRG.658.5;
chr1	transdecoder	CDS	20893124	20893391	.	+	2	gene_name 98005582|invs; gene_id MSTRG.658; transcript_id MSTRG.658.6;
chr1	transdecoder	CDS	20893124	20893391	.	+	2	gene_name 98005582|invs; gene_id MSTRG.658; transcript_id MSTRG.658.8;
chr1	transdecoder	exon	20893124	20893391	.	+	.	gene_name 98005582|invs; gene_id MSTRG.658; transcript_id MSTRG.658.1;
chr1	transdecoder	exon	20893124	20893391	.	+	.	gene_name 98005582|invs; gene_id MSTRG.658; transcript_id MSTRG.658.2;
chr1	transdecoder	exon	20893124	20893391	.	+	.	gene_name 98005582|invs; gene_id MSTRG.658; transcript_id MSTRG.658.3;
chr1	transdecoder	exon	20893124	20893391	.	+	.	gene_name 98005582|invs; gene_id MSTRG.658; transcript_id MSTRG.658.4;
chr1	transdecoder	exon	20893124	20893391	.	+	.	gene_name 98005582|invs; gene_id MSTRG.658; transcript_id MSTRG.658.5;
chr1	transdecoder	exon	20893124	20893391	.	+	.	gene_name 98005582|invs; gene_id MSTRG.658; transcript_id MSTRG.658.6;
chr1	transdecoder	exon	20893124	20893391	.	+	.	gene_name 98005582|invs; gene_id MSTRG.658; transcript_id MSTRG.658.8;
chr1	transdecoder	CDS	20893124	20893395	.	+	2	gene_name 98005582|invs; gene_id MSTRG.658; transcript_id MSTRG.658.7;
chr1	transdecoder	exon	20893124	20898210	.	+	.	gene_name 98005582|invs; gene_id MSTRG.658; transcript_id MSTRG.658.7;
chr1	transdecoder	CDS	20893174	20893391	.	+	0	gene_name 98005582|invs; gene_id MSTRG.658; transcript_id MSTRG.658.9;
chr1	transdecoder	exon	20893174	20893391	.	+	.	gene_name 98005582|invs; gene_id MSTRG.658; transcript_id MSTRG.658.9;
chr1	transdecoder	transcript	20893174	20904785	.	+	.	gene_name 98005582|invs; gene_id MSTRG.658; transcript_id MSTRG.658.9; gene_biotype protein_coding; Info ORF type:complete (+),score=179.72,sp|Q9Y283|INVS_HUMAN|54.329|0.0; ref_name 98005582|invs; class_code j,n,c; inherit_ref TRUE;
chr1	transdecoder	CDS	20894449	20894559	.	+	1	gene_name 98005582|invs; gene_id MSTRG.658; transcript_id MSTRG.658.1;
chr1	transdecoder	CDS	20894449	20894559	.	+	1	gene_name 98005582|invs; gene_id MSTRG.658; transcript_id MSTRG.658.3;
chr1	transdecoder	CDS	20894449	20894559	.	+	1	gene_name 98005582|invs; gene_id MSTRG.658; transcript_id MSTRG.658.8;
chr1	transdecoder	CDS	20894449	20894559	.	+	1	gene_name 98005582|invs; gene_id MSTRG.658; transcript_id MSTRG.658.9;
chr1	transdecoder	exon	20894449	20894559	.	+	.	gene_name 98005582|invs; gene_id MSTRG.658; transcript_id MSTRG.658.1;
chr1	transdecoder	exon	20894449	20894559	.	+	.	gene_name 98005582|invs; gene_id MSTRG.658; transcript_id MSTRG.658.3;
chr1	transdecoder	exon	20894449	20894559	.	+	.	gene_name 98005582|invs; gene_id MSTRG.658; transcript_id MSTRG.658.8;
chr1	transdecoder	exon	20894449	20894559	.	+	.	gene_name 98005582|invs; gene_id MSTRG.658; transcript_id MSTRG.658.9;
chr1	transdecoder	CDS	20897594	20897627	.	+	1	gene_name 98005582|invs; gene_id MSTRG.658; transcript_id MSTRG.658.3;
chr1	transdecoder	CDS	20897594	20897627	.	+	1	gene_name 98005582|invs; gene_id MSTRG.658; transcript_id MSTRG.658.4;
chr1	transdecoder	CDS	20897594	20897627	.	+	1	gene_name 98005582|invs; gene_id MSTRG.658; transcript_id MSTRG.658.5;
chr1	transdecoder	CDS	20897594	20897627	.	+	1	gene_name 98005582|invs; gene_id MSTRG.658; transcript_id MSTRG.658.6;
chr1	transdecoder	CDS	20897594	20897627	.	+	1	gene_name 98005582|invs; gene_id MSTRG.658; transcript_id MSTRG.658.8;
chr1	transdecoder	exon	20897594	20897633	.	+	.	gene_name 98005582|invs; gene_id MSTRG.658; transcript_id MSTRG.658.4;
chr1	transdecoder	exon	20897594	20897633	.	+	.	gene_name 98005582|invs; gene_id MSTRG.658; transcript_id MSTRG.658.5;
chr1	transdecoder	exon	20897594	20897633	.	+	.	gene_name 98005582|invs; gene_id MSTRG.658; transcript_id MSTRG.658.6;
chr1	transdecoder	exon	20897594	20898210	.	+	.	gene_name 98005582|invs; gene_id MSTRG.658; transcript_id MSTRG.658.3;
chr1	transdecoder	exon	20897594	20898210	.	+	.	gene_name 98005582|invs; gene_id MSTRG.658; transcript_id MSTRG.658.8;
chr1	transdecoder	CDS	20897837	20898210	.	+	0	gene_name 98005582|invs; gene_id MSTRG.658; transcript_id MSTRG.658.3;
chr1	transdecoder	CDS	20897837	20898210	.	+	0	gene_name 98005582|invs; gene_id MSTRG.658; transcript_id MSTRG.658.7;
chr1	transdecoder	CDS	20897837	20898210	.	+	0	gene_name 98005582|invs; gene_id MSTRG.658; transcript_id MSTRG.658.8;
chr1	transdecoder	CDS	20897944	20898210	.	+	1	gene_name 98005582|invs; gene_id MSTRG.658; transcript_id MSTRG.658.1;
chr1	transdecoder	CDS	20897944	20898210	.	+	1	gene_name 98005582|invs; gene_id MSTRG.658; transcript_id MSTRG.658.2;
chr1	transdecoder	CDS	20897944	20898210	.	+	1	gene_name 98005582|invs; gene_id MSTRG.658; transcript_id MSTRG.658.9;
chr1	transdecoder	exon	20897944	20898210	.	+	.	gene_name 98005582|invs; gene_id MSTRG.658; transcript_id MSTRG.658.1;
chr1	transdecoder	exon	20897944	20898210	.	+	.	gene_name 98005582|invs; gene_id MSTRG.658; transcript_id MSTRG.658.2;
chr1	transdecoder	exon	20897944	20898210	.	+	.	gene_name 98005582|invs; gene_id MSTRG.658; transcript_id MSTRG.658.4;
chr1	transdecoder	exon	20897944	20898210	.	+	.	gene_name 98005582|invs; gene_id MSTRG.658; transcript_id MSTRG.658.5;
chr1	transdecoder	exon	20897944	20898210	.	+	.	gene_name 98005582|invs; gene_id MSTRG.658; transcript_id MSTRG.658.6;
chr1	transdecoder	exon	20897944	20898210	.	+	.	gene_name 98005582|invs; gene_id MSTRG.658; transcript_id MSTRG.658.9;
chr1	transdecoder	CDS	20898065	20898210	.	+	0	gene_name 98005582|invs; gene_id MSTRG.658; transcript_id MSTRG.658.4;
chr1	transdecoder	CDS	20898065	20898210	.	+	0	gene_name 98005582|invs; gene_id MSTRG.658; transcript_id MSTRG.658.5;
chr1	transdecoder	CDS	20898065	20898210	.	+	0	gene_name 98005582|invs; gene_id MSTRG.658; transcript_id MSTRG.658.6;
chr1	transdecoder	CDS	20899264	20899505	.	+	1	gene_name 98005582|invs; gene_id MSTRG.658; transcript_id MSTRG.658.1;
chr1	transdecoder	CDS	20899264	20899505	.	+	1	gene_name 98005582|invs; gene_id MSTRG.658; transcript_id MSTRG.658.2;
chr1	transdecoder	CDS	20899264	20899505	.	+	1	gene_name 98005582|invs; gene_id MSTRG.658; transcript_id MSTRG.658.3;
chr1	transdecoder	CDS	20899264	20899505	.	+	1	gene_name 98005582|invs; gene_id MSTRG.658; transcript_id MSTRG.658.4;
chr1	transdecoder	CDS	20899264	20899505	.	+	1	gene_name 98005582|invs; gene_id MSTRG.658; transcript_id MSTRG.658.5;
chr1	transdecoder	CDS	20899264	20899505	.	+	1	gene_name 98005582|invs; gene_id MSTRG.658; transcript_id MSTRG.658.6;
chr1	transdecoder	CDS	20899264	20899505	.	+	1	gene_name 98005582|invs; gene_id MSTRG.658; transcript_id MSTRG.658.7;
chr1	transdecoder	CDS	20899264	20899505	.	+	1	gene_name 98005582|invs; gene_id MSTRG.658; transcript_id MSTRG.658.8;
chr1	transdecoder	CDS	20899264	20899505	.	+	1	gene_name 98005582|invs; gene_id MSTRG.658; transcript_id MSTRG.658.9;
chr1	transdecoder	exon	20899264	20899505	.	+	.	gene_name 98005582|invs; gene_id MSTRG.658; transcript_id MSTRG.658.1;
chr1	transdecoder	exon	20899264	20899505	.	+	.	gene_name 98005582|invs; gene_id MSTRG.658; transcript_id MSTRG.658.2;
chr1	transdecoder	exon	20899264	20899505	.	+	.	gene_name 98005582|invs; gene_id MSTRG.658; transcript_id MSTRG.658.3;
chr1	transdecoder	exon	20899264	20899505	.	+	.	gene_name 98005582|invs; gene_id MSTRG.658; transcript_id MSTRG.658.4;
chr1	transdecoder	exon	20899264	20899505	.	+	.	gene_name 98005582|invs; gene_id MSTRG.658; transcript_id MSTRG.658.5;
chr1	transdecoder	exon	20899264	20899505	.	+	.	gene_name 98005582|invs; gene_id MSTRG.658; transcript_id MSTRG.658.6;
chr1	transdecoder	exon	20899264	20899505	.	+	.	gene_name 98005582|invs; gene_id MSTRG.658; transcript_id MSTRG.658.7;
chr1	transdecoder	exon	20899264	20899505	.	+	.	gene_name 98005582|invs; gene_id MSTRG.658; transcript_id MSTRG.658.8;
chr1	transdecoder	exon	20899264	20899505	.	+	.	gene_name 98005582|invs; gene_id MSTRG.658; transcript_id MSTRG.658.9;
chr1	transdecoder	CDS	20899591	20899683	.	+	2	gene_name 98005582|invs; gene_id MSTRG.658; transcript_id MSTRG.658.1;
chr1	transdecoder	CDS	20899591	20899683	.	+	2	gene_name 98005582|invs; gene_id MSTRG.658; transcript_id MSTRG.658.2;
chr1	transdecoder	CDS	20899591	20899683	.	+	2	gene_name 98005582|invs; gene_id MSTRG.658; transcript_id MSTRG.658.3;
chr1	transdecoder	CDS	20899591	20899683	.	+	2	gene_name 98005582|invs; gene_id MSTRG.658; transcript_id MSTRG.658.4;
chr1	transdecoder	CDS	20899591	20899683	.	+	2	gene_name 98005582|invs; gene_id MSTRG.658; transcript_id MSTRG.658.5;
chr1	transdecoder	CDS	20899591	20899683	.	+	2	gene_name 98005582|invs; gene_id MSTRG.658; transcript_id MSTRG.658.6;
chr1	transdecoder	CDS	20899591	20899683	.	+	2	gene_name 98005582|invs; gene_id MSTRG.658; transcript_id MSTRG.658.7;
chr1	transdecoder	CDS	20899591	20899683	.	+	2	gene_name 98005582|invs; gene_id MSTRG.658; transcript_id MSTRG.658.8;
chr1	transdecoder	CDS	20899591	20899683	.	+	2	gene_name 98005582|invs; gene_id MSTRG.658; transcript_id MSTRG.658.9;
chr1	transdecoder	exon	20899591	20899683	.	+	.	gene_name 98005582|invs; gene_id MSTRG.658; transcript_id MSTRG.658.1;
chr1	transdecoder	exon	20899591	20899683	.	+	.	gene_name 98005582|invs; gene_id MSTRG.658; transcript_id MSTRG.658.2;
chr1	transdecoder	exon	20899591	20899683	.	+	.	gene_name 98005582|invs; gene_id MSTRG.658; transcript_id MSTRG.658.3;
chr1	transdecoder	exon	20899591	20899683	.	+	.	gene_name 98005582|invs; gene_id MSTRG.658; transcript_id MSTRG.658.4;
chr1	transdecoder	exon	20899591	20899683	.	+	.	gene_name 98005582|invs; gene_id MSTRG.658; transcript_id MSTRG.658.5;
chr1	transdecoder	exon	20899591	20899683	.	+	.	gene_name 98005582|invs; gene_id MSTRG.658; transcript_id MSTRG.658.6;
chr1	transdecoder	exon	20899591	20899683	.	+	.	gene_name 98005582|invs; gene_id MSTRG.658; transcript_id MSTRG.658.7;
chr1	transdecoder	exon	20899591	20899683	.	+	.	gene_name 98005582|invs; gene_id MSTRG.658; transcript_id MSTRG.658.8;
chr1	transdecoder	exon	20899591	20899683	.	+	.	gene_name 98005582|invs; gene_id MSTRG.658; transcript_id MSTRG.658.9;
chr1	transdecoder	CDS	20901242	20901394	.	+	2	gene_name 98005582|invs; gene_id MSTRG.658; transcript_id MSTRG.658.1;
chr1	transdecoder	CDS	20901242	20901394	.	+	2	gene_name 98005582|invs; gene_id MSTRG.658; transcript_id MSTRG.658.2;
chr1	transdecoder	CDS	20901242	20901394	.	+	2	gene_name 98005582|invs; gene_id MSTRG.658; transcript_id MSTRG.658.3;
chr1	transdecoder	CDS	20901242	20901394	.	+	2	gene_name 98005582|invs; gene_id MSTRG.658; transcript_id MSTRG.658.4;
chr1	transdecoder	CDS	20901242	20901394	.	+	2	gene_name 98005582|invs; gene_id MSTRG.658; transcript_id MSTRG.658.5;
chr1	transdecoder	CDS	20901242	20901394	.	+	2	gene_name 98005582|invs; gene_id MSTRG.658; transcript_id MSTRG.658.6;
chr1	transdecoder	CDS	20901242	20901394	.	+	2	gene_name 98005582|invs; gene_id MSTRG.658; transcript_id MSTRG.658.7;
chr1	transdecoder	CDS	20901242	20901394	.	+	2	gene_name 98005582|invs; gene_id MSTRG.658; transcript_id MSTRG.658.8;
chr1	transdecoder	CDS	20901242	20901394	.	+	2	gene_name 98005582|invs; gene_id MSTRG.658; transcript_id MSTRG.658.9;
chr1	transdecoder	exon	20901242	20901394	.	+	.	gene_name 98005582|invs; gene_id MSTRG.658; transcript_id MSTRG.658.1;
chr1	transdecoder	exon	20901242	20901394	.	+	.	gene_name 98005582|invs; gene_id MSTRG.658; transcript_id MSTRG.658.2;
chr1	transdecoder	exon	20901242	20901394	.	+	.	gene_name 98005582|invs; gene_id MSTRG.658; transcript_id MSTRG.658.3;
chr1	transdecoder	exon	20901242	20901394	.	+	.	gene_name 98005582|invs; gene_id MSTRG.658; transcript_id MSTRG.658.4;
chr1	transdecoder	exon	20901242	20901394	.	+	.	gene_name 98005582|invs; gene_id MSTRG.658; transcript_id MSTRG.658.5;
chr1	transdecoder	exon	20901242	20901394	.	+	.	gene_name 98005582|invs; gene_id MSTRG.658; transcript_id MSTRG.658.6;
chr1	transdecoder	exon	20901242	20901394	.	+	.	gene_name 98005582|invs; gene_id MSTRG.658; transcript_id MSTRG.658.7;
chr1	transdecoder	exon	20901242	20901394	.	+	.	gene_name 98005582|invs; gene_id MSTRG.658; transcript_id MSTRG.658.8;
chr1	transdecoder	exon	20901242	20901394	.	+	.	gene_name 98005582|invs; gene_id MSTRG.658; transcript_id MSTRG.658.9;
chr1	transdecoder	CDS	20902122	20902151	.	+	2	gene_name 98005582|invs; gene_id MSTRG.658; transcript_id MSTRG.658.5;
chr1	transdecoder	CDS	20902122	20902151	.	+	2	gene_name 98005582|invs; gene_id MSTRG.658; transcript_id MSTRG.658.6;
chr1	transdecoder	CDS	20902122	20902151	.	+	2	gene_name 98005582|invs; gene_id MSTRG.658; transcript_id MSTRG.658.9;
chr1	transdecoder	exon	20902122	20902151	.	+	.	gene_name 98005582|invs; gene_id MSTRG.658; transcript_id MSTRG.658.5;
chr1	transdecoder	exon	20902122	20902151	.	+	.	gene_name 98005582|invs; gene_id MSTRG.658; transcript_id MSTRG.658.6;
chr1	transdecoder	exon	20902122	20902151	.	+	.	gene_name 98005582|invs; gene_id MSTRG.658; transcript_id MSTRG.658.9;
chr1	transdecoder	CDS	20904620	20904684	.	+	2	gene_name 98005582|invs; gene_id MSTRG.658; transcript_id MSTRG.658.1;
chr1	transdecoder	CDS	20904620	20904684	.	+	2	gene_name 98005582|invs; gene_id MSTRG.658; transcript_id MSTRG.658.2;
chr1	transdecoder	CDS	20904620	20904684	.	+	2	gene_name 98005582|invs; gene_id MSTRG.658; transcript_id MSTRG.658.3;
chr1	transdecoder	CDS	20904620	20904684	.	+	2	gene_name 98005582|invs; gene_id MSTRG.658; transcript_id MSTRG.658.4;
chr1	transdecoder	CDS	20904620	20904684	.	+	2	gene_name 98005582|invs; gene_id MSTRG.658; transcript_id MSTRG.658.5;
chr1	transdecoder	CDS	20904620	20904684	.	+	2	gene_name 98005582|invs; gene_id MSTRG.658; transcript_id MSTRG.658.6;
chr1	transdecoder	CDS	20904620	20904684	.	+	2	gene_name 98005582|invs; gene_id MSTRG.658; transcript_id MSTRG.658.7;
chr1	transdecoder	CDS	20904620	20904684	.	+	2	gene_name 98005582|invs; gene_id MSTRG.658; transcript_id MSTRG.658.8;
chr1	transdecoder	CDS	20904620	20904684	.	+	2	gene_name 98005582|invs; gene_id MSTRG.658; transcript_id MSTRG.658.9;
chr1	transdecoder	exon	20904620	20904785	.	+	.	gene_name 98005582|invs; gene_id MSTRG.658; transcript_id MSTRG.658.1;
chr1	transdecoder	exon	20904620	20904785	.	+	.	gene_name 98005582|invs; gene_id MSTRG.658; transcript_id MSTRG.658.2;
chr1	transdecoder	exon	20904620	20904785	.	+	.	gene_name 98005582|invs; gene_id MSTRG.658; transcript_id MSTRG.658.3;
chr1	transdecoder	exon	20904620	20904785	.	+	.	gene_name 98005582|invs; gene_id MSTRG.658; transcript_id MSTRG.658.4;
chr1	transdecoder	exon	20904620	20904785	.	+	.	gene_name 98005582|invs; gene_id MSTRG.658; transcript_id MSTRG.658.5;
chr1	transdecoder	exon	20904620	20904785	.	+	.	gene_name 98005582|invs; gene_id MSTRG.658; transcript_id MSTRG.658.6;
chr1	transdecoder	exon	20904620	20904785	.	+	.	gene_name 98005582|invs; gene_id MSTRG.658; transcript_id MSTRG.658.7;
chr1	transdecoder	exon	20904620	20904785	.	+	.	gene_name 98005582|invs; gene_id MSTRG.658; transcript_id MSTRG.658.8;
chr1	transdecoder	exon	20904620	20904785	.	+	.	gene_name 98005582|invs; gene_id MSTRG.658; transcript_id MSTRG.658.9;
chr1	transdecoder	three_prime_utr	20904685	20904785	.	+	.	gene_name 98005582|invs; gene_id MSTRG.658; transcript_id MSTRG.658.1;
chr1	transdecoder	three_prime_utr	20904685	20904785	.	+	.	gene_name 98005582|invs; gene_id MSTRG.658; transcript_id MSTRG.658.2;
chr1	transdecoder	three_prime_utr	20904685	20904785	.	+	.	gene_name 98005582|invs; gene_id MSTRG.658; transcript_id MSTRG.658.3;
chr1	transdecoder	three_prime_utr	20904685	20904785	.	+	.	gene_name 98005582|invs; gene_id MSTRG.658; transcript_id MSTRG.658.4;
chr1	transdecoder	three_prime_utr	20904685	20904785	.	+	.	gene_name 98005582|invs; gene_id MSTRG.658; transcript_id MSTRG.658.5;
chr1	transdecoder	three_prime_utr	20904685	20904785	.	+	.	gene_name 98005582|invs; gene_id MSTRG.658; transcript_id MSTRG.658.6;
chr1	transdecoder	three_prime_utr	20904685	20904785	.	+	.	gene_name 98005582|invs; gene_id MSTRG.658; transcript_id MSTRG.658.7;
chr1	transdecoder	three_prime_utr	20904685	20904785	.	+	.	gene_name 98005582|invs; gene_id MSTRG.658; transcript_id MSTRG.658.8;
chr1	transdecoder	three_prime_utr	20904685	20904785	.	+	.	gene_name 98005582|invs; gene_id MSTRG.658; transcript_id MSTRG.658.9;
chr1	StringTie	exon	20905437	20905856	.	.	.	gene_name 98300346|unknown-4947; gene_id MSTRG.660; transcript_id MSTRG.660.1;
chr1	StringTie	transcript	20905437	20905856	.	.	.	gene_name 98300346|unknown-4947; gene_id MSTRG.660; transcript_id MSTRG.660.1; gene_biotype non-coding; Info NA; ref_name 98005582|invs; class_code p; inherit_ref FALSE;
chr1	transdecoder	three_prime_utr	20915157	20915206	.	-	.	gene_name 98008016|unknown-195; gene_id MSTRG.661; transcript_id MSTRG.661.1;
chr1	transdecoder	exon	20915157	20915803	.	-	.	gene_name 98008016|unknown-195; gene_id MSTRG.661; transcript_id MSTRG.661.1;
chr1	transdecoder	gene	20915157	20915803	.	-	.	gene_name 98008016|unknown-195; gene_id MSTRG.661; transcript_id NA; gene_biotype protein_coding; Info ORF type:complete (+),score=15.86; ref_name 98008016|unknown-195; class_code =; inherit_ref TRUE;
chr1	transdecoder	transcript	20915157	20915803	.	-	.	gene_name 98008016|unknown-195; gene_id MSTRG.661; transcript_id MSTRG.661.1; gene_biotype protein_coding; Info ORF type:complete (+),score=15.86; ref_name 98008016|unknown-195; class_code =; inherit_ref TRUE;
chr1	transdecoder	CDS	20915207	20915668	.	-	0	gene_name 98008016|unknown-195; gene_id MSTRG.661; transcript_id MSTRG.661.1;
chr1	transdecoder	five_prime_utr	20915669	20915803	.	-	.	gene_name 98008016|unknown-195; gene_id MSTRG.661; transcript_id MSTRG.661.1;
chr1	transdecoder	three_prime_utr	20924857	20925031	.	-	.	gene_name 98058066|gvin1-2; gene_id MSTRG.662; transcript_id MSTRG.662.1;
chr1	transdecoder	exon	20924857	20931324	.	-	.	gene_name 98058066|gvin1-2; gene_id MSTRG.662; transcript_id MSTRG.662.1;
chr1	transdecoder	transcript	20924857	20944836	.	-	.	gene_name 98058066|gvin1-2; gene_id MSTRG.662; transcript_id MSTRG.662.1; gene_biotype protein_coding; Info ORF type:complete (+),score=334.82,sp|Q7Z2Y8|GVIN1_HUMAN|35.484|8.91e-06; ref_name 98058066|gvin1-2; class_code o,j; inherit_ref TRUE;
chr1	transdecoder	gene	20924857	21055830	.	-	.	gene_name 98058066|gvin1-2; gene_id MSTRG.662; transcript_id NA; gene_biotype protein_coding; Info ORF type:complete (+),score=334.82,sp|Q7Z2Y8|GVIN1_HUMAN|35.484|8.91e-06; ref_name 98058066|gvin1-2; class_code o,j; inherit_ref TRUE;
chr1	transdecoder	three_prime_utr	20924879	20925031	.	-	.	gene_name 98058066|gvin1-2; gene_id MSTRG.662; transcript_id MSTRG.662.2;
chr1	transdecoder	exon	20924879	20931324	.	-	.	gene_name 98058066|gvin1-2; gene_id MSTRG.662; transcript_id MSTRG.662.2;
chr1	transdecoder	transcript	20924879	20942457	.	-	.	gene_name 98058066|gvin1-2; gene_id MSTRG.662; transcript_id MSTRG.662.2; gene_biotype protein_coding; Info ORF type:complete (+),score=334.82,sp|Q7Z2Y8|GVIN1_HUMAN|35.484|8.91e-06; ref_name 98058066|gvin1-2; class_code o,j; inherit_ref TRUE;
chr1	transdecoder	three_prime_utr	20924906	20925031	.	-	.	gene_name 98058066|gvin1-2; gene_id MSTRG.662; transcript_id MSTRG.662.3;
chr1	transdecoder	three_prime_utr	20924906	20925031	.	-	.	gene_name 98058066|gvin1-2; gene_id MSTRG.662; transcript_id MSTRG.662.4;
chr1	transdecoder	three_prime_utr	20924906	20925031	.	-	.	gene_name 98058066|gvin1-2; gene_id MSTRG.662; transcript_id MSTRG.662.5;
chr1	transdecoder	exon	20924906	20929686	.	-	.	gene_name 98058066|gvin1-2; gene_id MSTRG.662; transcript_id MSTRG.662.4;
chr1	transdecoder	exon	20924906	20931324	.	-	.	gene_name 98058066|gvin1-2; gene_id MSTRG.662; transcript_id MSTRG.662.3;
chr1	transdecoder	exon	20924906	20931324	.	-	.	gene_name 98058066|gvin1-2; gene_id MSTRG.662; transcript_id MSTRG.662.5;
chr1	transdecoder	transcript	20924906	20944545	.	-	.	gene_name 98058066|gvin1-2; gene_id MSTRG.662; transcript_id MSTRG.662.5; gene_biotype protein_coding; Info ORF type:complete (+),score=334.82,sp|Q7Z2Y8|GVIN1_HUMAN|35.484|8.91e-06; ref_name 98058066|gvin1-2; class_code o,j; inherit_ref TRUE;
chr1	transdecoder	transcript	20924906	20970789	.	-	.	gene_name 98058066|gvin1-2; gene_id MSTRG.662; transcript_id MSTRG.662.3; gene_biotype protein_coding; Info ORF type:complete (+),score=334.82,sp|Q7Z2Y8|GVIN1_HUMAN|35.484|8.91e-06; ref_name 98058066|gvin1-2; class_code o,j; inherit_ref TRUE;
chr1	transdecoder	transcript	20924906	20988559	.	-	.	gene_name 98058066|gvin1-2; gene_id MSTRG.662; transcript_id MSTRG.662.4; gene_biotype protein_coding; Info ORF type:complete (+),score=334.82,sp|Q7Z2Y8|GVIN1_HUMAN|35.484|8.91e-06; ref_name 98058066|gvin1-2; class_code o,j; inherit_ref TRUE;
chr1	transdecoder	three_prime_utr	20924926	20925031	.	-	.	gene_name 98058066|gvin1-2; gene_id MSTRG.662; transcript_id MSTRG.662.6;
chr1	transdecoder	exon	20924926	20931324	.	-	.	gene_name 98058066|gvin1-2; gene_id MSTRG.662; transcript_id MSTRG.662.6;
chr1	transdecoder	transcript	20924926	21055830	.	-	.	gene_name 98058066|gvin1-2; gene_id MSTRG.662; transcript_id MSTRG.662.6; gene_biotype protein_coding; Info ORF type:complete (+),score=334.82,sp|Q7Z2Y8|GVIN1_HUMAN|35.484|8.91e-06; ref_name 98058066|gvin1-2; class_code o,j; inherit_ref TRUE;
chr1	transdecoder	CDS	20925032	20929686	.	-	2	gene_name 98058066|gvin1-2; gene_id MSTRG.662; transcript_id MSTRG.662.4;
chr1	transdecoder	CDS	20925032	20931322	.	-	0	gene_name 98058066|gvin1-2; gene_id MSTRG.662; transcript_id MSTRG.662.1;
chr1	transdecoder	CDS	20925032	20931322	.	-	0	gene_name 98058066|gvin1-2; gene_id MSTRG.662; transcript_id MSTRG.662.2;
chr1	transdecoder	CDS	20925032	20931322	.	-	0	gene_name 98058066|gvin1-2; gene_id MSTRG.662; transcript_id MSTRG.662.3;
chr1	transdecoder	CDS	20925032	20931322	.	-	0	gene_name 98058066|gvin1-2; gene_id MSTRG.662; transcript_id MSTRG.662.5;
chr1	transdecoder	CDS	20925032	20931322	.	-	0	gene_name 98058066|gvin1-2; gene_id MSTRG.662; transcript_id MSTRG.662.6;
chr1	transdecoder	five_prime_utr	20931323	20931324	.	-	.	gene_name 98058066|gvin1-2; gene_id MSTRG.662; transcript_id MSTRG.662.1;
chr1	transdecoder	five_prime_utr	20931323	20931324	.	-	.	gene_name 98058066|gvin1-2; gene_id MSTRG.662; transcript_id MSTRG.662.2;
chr1	transdecoder	five_prime_utr	20931323	20931324	.	-	.	gene_name 98058066|gvin1-2; gene_id MSTRG.662; transcript_id MSTRG.662.3;
chr1	transdecoder	five_prime_utr	20931323	20931324	.	-	.	gene_name 98058066|gvin1-2; gene_id MSTRG.662; transcript_id MSTRG.662.5;
chr1	transdecoder	five_prime_utr	20931323	20931324	.	-	.	gene_name 98058066|gvin1-2; gene_id MSTRG.662; transcript_id MSTRG.662.6;
chr1	transdecoder	exon	20938439	20938616	.	-	.	gene_name 98058066|gvin1-2; gene_id MSTRG.662; transcript_id MSTRG.662.5;
chr1	transdecoder	five_prime_utr	20938439	20938616	.	-	.	gene_name 98058066|gvin1-2; gene_id MSTRG.662; transcript_id MSTRG.662.5;
chr1	transdecoder	exon	20938454	20938616	.	-	.	gene_name 98058066|gvin1-2; gene_id MSTRG.662; transcript_id MSTRG.662.1;
chr1	transdecoder	exon	20938454	20938616	.	-	.	gene_name 98058066|gvin1-2; gene_id MSTRG.662; transcript_id MSTRG.662.2;
chr1	transdecoder	exon	20938454	20938616	.	-	.	gene_name 98058066|gvin1-2; gene_id MSTRG.662; transcript_id MSTRG.662.3;
chr1	transdecoder	exon	20938454	20938616	.	-	.	gene_name 98058066|gvin1-2; gene_id MSTRG.662; transcript_id MSTRG.662.6;
chr1	transdecoder	five_prime_utr	20938454	20938616	.	-	.	gene_name 98058066|gvin1-2; gene_id MSTRG.662; transcript_id MSTRG.662.1;
chr1	transdecoder	five_prime_utr	20938454	20938616	.	-	.	gene_name 98058066|gvin1-2; gene_id MSTRG.662; transcript_id MSTRG.662.2;
chr1	transdecoder	five_prime_utr	20938454	20938616	.	-	.	gene_name 98058066|gvin1-2; gene_id MSTRG.662; transcript_id MSTRG.662.3;
chr1	transdecoder	five_prime_utr	20938454	20938616	.	-	.	gene_name 98058066|gvin1-2; gene_id MSTRG.662; transcript_id MSTRG.662.6;
chr1	transdecoder	exon	20942376	20942457	.	-	.	gene_name 98058066|gvin1-2; gene_id MSTRG.662; transcript_id MSTRG.662.2;
chr1	transdecoder	five_prime_utr	20942376	20942457	.	-	.	gene_name 98058066|gvin1-2; gene_id MSTRG.662; transcript_id MSTRG.662.2;
chr1	transdecoder	exon	20944398	20944545	.	-	.	gene_name 98058066|gvin1-2; gene_id MSTRG.662; transcript_id MSTRG.662.5;
chr1	transdecoder	five_prime_utr	20944398	20944545	.	-	.	gene_name 98058066|gvin1-2; gene_id MSTRG.662; transcript_id MSTRG.662.5;
chr1	transdecoder	exon	20944398	20944561	.	-	.	gene_name 98058066|gvin1-2; gene_id MSTRG.662; transcript_id MSTRG.662.1;
chr1	transdecoder	exon	20944398	20944561	.	-	.	gene_name 98058066|gvin1-2; gene_id MSTRG.662; transcript_id MSTRG.662.3;
chr1	transdecoder	five_prime_utr	20944398	20944561	.	-	.	gene_name 98058066|gvin1-2; gene_id MSTRG.662; transcript_id MSTRG.662.1;
chr1	transdecoder	five_prime_utr	20944398	20944561	.	-	.	gene_name 98058066|gvin1-2; gene_id MSTRG.662; transcript_id MSTRG.662.3;
chr1	transdecoder	exon	20944742	20944836	.	-	.	gene_name 98058066|gvin1-2; gene_id MSTRG.662; transcript_id MSTRG.662.1;
chr1	transdecoder	five_prime_utr	20944742	20944836	.	-	.	gene_name 98058066|gvin1-2; gene_id MSTRG.662; transcript_id MSTRG.662.1;
chr1	transdecoder	exon	20965653	20965752	.	-	.	gene_name 98058066|gvin1-2; gene_id MSTRG.662; transcript_id MSTRG.662.3;
chr1	transdecoder	five_prime_utr	20965653	20965752	.	-	.	gene_name 98058066|gvin1-2; gene_id MSTRG.662; transcript_id MSTRG.662.3;
chr1	transdecoder	exon	20970717	20970789	.	-	.	gene_name 98058066|gvin1-2; gene_id MSTRG.662; transcript_id MSTRG.662.3;
chr1	transdecoder	five_prime_utr	20970717	20970789	.	-	.	gene_name 98058066|gvin1-2; gene_id MSTRG.662; transcript_id MSTRG.662.3;
chr1	transdecoder	CDS	20979342	20980989	.	-	0	gene_name 98058066|gvin1-2; gene_id MSTRG.662; transcript_id MSTRG.662.4;
chr1	transdecoder	exon	20979342	20980991	.	-	.	gene_name 98058066|gvin1-2; gene_id MSTRG.662; transcript_id MSTRG.662.4;
chr1	transdecoder	five_prime_utr	20980990	20980991	.	-	.	gene_name 98058066|gvin1-2; gene_id MSTRG.662; transcript_id MSTRG.662.4;
chr1	transdecoder	exon	20988514	20988559	.	-	.	gene_name 98058066|gvin1-2; gene_id MSTRG.662; transcript_id MSTRG.662.4;
chr1	transdecoder	five_prime_utr	20988514	20988559	.	-	.	gene_name 98058066|gvin1-2; gene_id MSTRG.662; transcript_id MSTRG.662.4;
chr1	StringTie	exon	21013681	21014098	.	-	.	gene_name 98300347|unknown-4949; gene_id MSTRG.663; transcript_id MSTRG.663.1;
chr1	StringTie	transcript	21013681	21014565	.	-	.	gene_name 98300347|unknown-4949; gene_id MSTRG.663; transcript_id MSTRG.663.1; gene_biotype non-coding; Info NA; ref_name -; class_code u; inherit_ref FALSE;
chr1	StringTie	exon	21014160	21014565	.	-	.	gene_name 98300347|unknown-4949; gene_id MSTRG.663; transcript_id MSTRG.663.1;
chr1	transdecoder	five_prime_utr	21014789	21014796	.	+	.	gene_name 98033361|unknown-872; gene_id MSTRG.664; transcript_id MSTRG.664.1;
chr1	transdecoder	exon	21014789	21015390	.	+	.	gene_name 98033361|unknown-872; gene_id MSTRG.664; transcript_id MSTRG.664.1;
chr1	transdecoder	gene	21014789	21015390	.	+	.	gene_name 98033361|unknown-872; gene_id MSTRG.664; transcript_id NA; gene_biotype protein_coding; Info ORF type:complete (-),score=32.53; ref_name 98033361|unknown-872; class_code =; inherit_ref TRUE;
chr1	transdecoder	transcript	21014789	21015390	.	+	.	gene_name 98033361|unknown-872; gene_id MSTRG.664; transcript_id MSTRG.664.1; gene_biotype protein_coding; Info ORF type:complete (-),score=32.53; ref_name 98033361|unknown-872; class_code =; inherit_ref TRUE;
chr1	transdecoder	CDS	21014797	21015333	.	+	0	gene_name 98033361|unknown-872; gene_id MSTRG.664; transcript_id MSTRG.664.1;
chr1	transdecoder	three_prime_utr	21015334	21015390	.	+	.	gene_name 98033361|unknown-872; gene_id MSTRG.664; transcript_id MSTRG.664.1;
chr1	StringTie	exon	21021174	21021301	.	-	.	gene_name 98300348|unknown-4998; gene_id MSTRG.665; transcript_id MSTRG.665.1;
chr1	StringTie	transcript	21021174	21025168	.	-	.	gene_name 98300348|unknown-4998; gene_id MSTRG.665; transcript_id MSTRG.665.1; gene_biotype non-coding; Info NA; ref_name -; class_code u; inherit_ref FALSE;
chr1	StringTie	exon	21025019	21025168	.	-	.	gene_name 98300348|unknown-4998; gene_id MSTRG.665; transcript_id MSTRG.665.1;
chr1	StringTie	exon	21028835	21029287	.	.	.	gene_name 98300349|unknown-4999; gene_id MSTRG.666; transcript_id MSTRG.666.1;
chr1	StringTie	transcript	21028835	21029287	.	.	.	gene_name 98300349|unknown-4999; gene_id MSTRG.666; transcript_id MSTRG.666.1; gene_biotype non-coding; Info NA; ref_name -; class_code u; inherit_ref FALSE;
chr1	transdecoder	three_prime_utr	21043514	21043672	.	-	.	gene_name 98142038|unknown-4583; gene_id MSTRG.667; transcript_id MSTRG.667.1;
chr1	transdecoder	exon	21043514	21045112	.	-	.	gene_name 98142038|unknown-4583; gene_id MSTRG.667; transcript_id MSTRG.667.1;
chr1	transdecoder	gene	21043514	21045112	.	-	.	gene_name 98142038|unknown-4583; gene_id MSTRG.667; transcript_id NA; gene_biotype protein_coding; Info ORF type:5prime_partial (+),score=43.61; ref_name 98142038|unknown-4583; class_code k; inherit_ref TRUE;
chr1	transdecoder	transcript	21043514	21045112	.	-	.	gene_name 98142038|unknown-4583; gene_id MSTRG.667; transcript_id MSTRG.667.1; gene_biotype protein_coding; Info ORF type:5prime_partial (+),score=43.61; ref_name 98142038|unknown-4583; class_code k; inherit_ref TRUE;
chr1	transdecoder	CDS	21043673	21045112	.	-	0	gene_name 98142038|unknown-4583; gene_id MSTRG.667; transcript_id MSTRG.667.1;
chr1	transdecoder	exon	21055761	21055830	.	-	.	gene_name 98058066|gvin1-2; gene_id MSTRG.662; transcript_id MSTRG.662.6;
chr1	transdecoder	five_prime_utr	21055761	21055830	.	-	.	gene_name 98058066|gvin1-2; gene_id MSTRG.662; transcript_id MSTRG.662.6;
chr1	transdecoder	exon	21065105	21065157	.	+	.	gene_name 98114284|unknown-6759; gene_id MSTRG.668; transcript_id MSTRG.668.1;
chr1	transdecoder	five_prime_utr	21065105	21065157	.	+	.	gene_name 98114284|unknown-6759; gene_id MSTRG.668; transcript_id MSTRG.668.1;
chr1	transdecoder	gene	21065105	21080778	.	+	.	gene_name 98114284|unknown-6759; gene_id MSTRG.668; transcript_id NA; gene_biotype protein_coding; Info ORF type:complete (+),score=318.91,sp|Q7Z2Y8|GVIN1_HUMAN|28.571|1.95e-05; ref_name 98114284|unknown-6759; class_code =; inherit_ref TRUE;
chr1	transdecoder	transcript	21065105	21080778	.	+	.	gene_name 98114284|unknown-6759; gene_id MSTRG.668; transcript_id MSTRG.668.1; gene_biotype protein_coding; Info ORF type:complete (+),score=318.91,sp|Q7Z2Y8|GVIN1_HUMAN|28.571|1.95e-05; ref_name 98114284|unknown-6759; class_code =; inherit_ref TRUE;
chr1	transdecoder	five_prime_utr	21074192	21074194	.	+	.	gene_name 98114284|unknown-6759; gene_id MSTRG.668; transcript_id MSTRG.668.1;
chr1	transdecoder	exon	21074192	21080778	.	+	.	gene_name 98114284|unknown-6759; gene_id MSTRG.668; transcript_id MSTRG.668.1;
chr1	transdecoder	CDS	21074195	21080686	.	+	0	gene_name 98114284|unknown-6759; gene_id MSTRG.668; transcript_id MSTRG.668.1;
chr1	transdecoder	three_prime_utr	21080687	21080778	.	+	.	gene_name 98114284|unknown-6759; gene_id MSTRG.668; transcript_id MSTRG.668.1;
chr1	transdecoder	three_prime_utr	21087514	21087614	.	-	.	gene_name 98022126|npc1-4; gene_id MSTRG.669; transcript_id MSTRG.669.1;
chr1	transdecoder	exon	21087514	21088082	.	-	.	gene_name 98022126|npc1-4; gene_id MSTRG.669; transcript_id MSTRG.669.1;
chr1	transdecoder	gene	21087514	21100385	.	-	.	gene_name 98022126|npc1-4; gene_id MSTRG.669; transcript_id NA; gene_biotype protein_coding; Info ORF type:complete (+),score=106.85,sp|O15118|NPC1_HUMAN|22.625|5.12e-57; ref_name 98022126|npc1-4; class_code =; inherit_ref TRUE;
chr1	transdecoder	transcript	21087514	21100385	.	-	.	gene_name 98022126|npc1-4; gene_id MSTRG.669; transcript_id MSTRG.669.1; gene_biotype protein_coding; Info ORF type:complete (+),score=106.85,sp|O15118|NPC1_HUMAN|22.625|5.12e-57; ref_name 98022126|npc1-4; class_code =; inherit_ref TRUE;
chr1	transdecoder	CDS	21087615	21088082	.	-	0	gene_name 98022126|npc1-4; gene_id MSTRG.669; transcript_id MSTRG.669.1;
chr1	transdecoder	CDS	21096930	21099143	.	-	0	gene_name 98022126|npc1-4; gene_id MSTRG.669; transcript_id MSTRG.669.1;
chr1	transdecoder	exon	21096930	21099165	.	-	.	gene_name 98022126|npc1-4; gene_id MSTRG.669; transcript_id MSTRG.669.1;
chr1	transdecoder	five_prime_utr	21099144	21099165	.	-	.	gene_name 98022126|npc1-4; gene_id MSTRG.669; transcript_id MSTRG.669.1;
chr1	transdecoder	exon	21100292	21100385	.	-	.	gene_name 98022126|npc1-4; gene_id MSTRG.669; transcript_id MSTRG.669.1;
chr1	transdecoder	five_prime_utr	21100292	21100385	.	-	.	gene_name 98022126|npc1-4; gene_id MSTRG.669; transcript_id MSTRG.669.1;
chr1	StringTie	exon	21107125	21107823	.	.	.	gene_name 98300350|unknown-5000; gene_id MSTRG.670; transcript_id MSTRG.670.1;
chr1	StringTie	transcript	21107125	21107823	.	.	.	gene_name 98300350|unknown-5000; gene_id MSTRG.670; transcript_id MSTRG.670.1; gene_biotype non-coding; Info NA; ref_name -; class_code u; inherit_ref FALSE;
chr1	StringTie	exon	21108356	21108834	.	.	.	gene_name 98300351|unknown-5015; gene_id MSTRG.671; transcript_id MSTRG.671.1;
chr1	StringTie	transcript	21108356	21108834	.	.	.	gene_name 98300351|unknown-5015; gene_id MSTRG.671; transcript_id MSTRG.671.1; gene_biotype non-coding; Info NA; ref_name -; class_code u; inherit_ref FALSE;
chr1	transdecoder	three_prime_utr	21124495	21124578	.	-	.	gene_name 98030169|npc1-5; gene_id MSTRG.672; transcript_id MSTRG.672.1;
chr1	transdecoder	exon	21124495	21125058	.	-	.	gene_name 98030169|npc1-5; gene_id MSTRG.672; transcript_id MSTRG.672.1;
chr1	transdecoder	gene	21124495	21139019	.	-	.	gene_name 98030169|npc1-5; gene_id MSTRG.672; transcript_id NA; gene_biotype protein_coding; Info ORF type:complete (+),score=146.37,sp|O15118|NPC1_HUMAN|23.746|8.01e-57; ref_name 98030169|npc1-5; class_code k; inherit_ref TRUE;
chr1	transdecoder	transcript	21124495	21139019	.	-	.	gene_name 98030169|npc1-5; gene_id MSTRG.672; transcript_id MSTRG.672.1; gene_biotype protein_coding; Info ORF type:complete (+),score=146.37,sp|O15118|NPC1_HUMAN|23.746|8.01e-57; ref_name 98030169|npc1-5; class_code k; inherit_ref TRUE;
chr1	transdecoder	CDS	21124579	21125058	.	-	0	gene_name 98030169|npc1-5; gene_id MSTRG.672; transcript_id MSTRG.672.1;
chr1	transdecoder	CDS	21134460	21136952	.	-	0	gene_name 98030169|npc1-5; gene_id MSTRG.672; transcript_id MSTRG.672.1;
chr1	transdecoder	exon	21134460	21136984	.	-	.	gene_name 98030169|npc1-5; gene_id MSTRG.672; transcript_id MSTRG.672.1;
chr1	transdecoder	five_prime_utr	21136953	21136984	.	-	.	gene_name 98030169|npc1-5; gene_id MSTRG.672; transcript_id MSTRG.672.1;
chr1	transdecoder	exon	21138930	21139019	.	-	.	gene_name 98030169|npc1-5; gene_id MSTRG.672; transcript_id MSTRG.672.1;
chr1	transdecoder	five_prime_utr	21138930	21139019	.	-	.	gene_name 98030169|npc1-5; gene_id MSTRG.672; transcript_id MSTRG.672.1;
chr1	transdecoder	five_prime_utr	21149627	21149697	.	+	.	gene_name 98121298|unknown-9523; gene_id MSTRG.673; transcript_id MSTRG.673.1;
chr1	transdecoder	exon	21149627	21149728	.	+	.	gene_name 98121298|unknown-9523; gene_id MSTRG.673; transcript_id MSTRG.673.1;
chr1	transdecoder	gene	21149627	21154528	.	+	.	gene_name 98121298|unknown-9523; gene_id MSTRG.673; transcript_id NA; gene_biotype protein_coding; Info ORF type:complete (+),score=5.51; ref_name 98121298|unknown-9523; class_code k; inherit_ref TRUE;
chr1	transdecoder	transcript	21149627	21154528	.	+	.	gene_name 98121298|unknown-9523; gene_id MSTRG.673; transcript_id MSTRG.673.1; gene_biotype protein_coding; Info ORF type:complete (+),score=5.51; ref_name 98121298|unknown-9523; class_code k; inherit_ref TRUE;
chr1	transdecoder	CDS	21149698	21149728	.	+	0	gene_name 98121298|unknown-9523; gene_id MSTRG.673; transcript_id MSTRG.673.1;
chr1	transdecoder	CDS	21153458	21153634	.	+	2	gene_name 98121298|unknown-9523; gene_id MSTRG.673; transcript_id MSTRG.673.1;
chr1	transdecoder	exon	21153458	21153634	.	+	.	gene_name 98121298|unknown-9523; gene_id MSTRG.673; transcript_id MSTRG.673.1;
chr1	transdecoder	CDS	21154371	21154510	.	+	2	gene_name 98121298|unknown-9523; gene_id MSTRG.673; transcript_id MSTRG.673.1;
chr1	transdecoder	exon	21154371	21154528	.	+	.	gene_name 98121298|unknown-9523; gene_id MSTRG.673; transcript_id MSTRG.673.1;
chr1	transdecoder	three_prime_utr	21154511	21154528	.	+	.	gene_name 98121298|unknown-9523; gene_id MSTRG.673; transcript_id MSTRG.673.1;
chr1	transdecoder	five_prime_utr	21194922	21195003	.	+	.	gene_name 98300352|dkc1-2; gene_id MSTRG.674; transcript_id MSTRG.674.1;
chr1	transdecoder	five_prime_utr	21194922	21195003	.	+	.	gene_name 98300352|dkc1-2; gene_id MSTRG.674; transcript_id MSTRG.674.2;
chr1	transdecoder	exon	21194922	21195018	.	+	.	gene_name 98300352|dkc1-2; gene_id MSTRG.674; transcript_id MSTRG.674.1;
chr1	transdecoder	exon	21194922	21195018	.	+	.	gene_name 98300352|dkc1-2; gene_id MSTRG.674; transcript_id MSTRG.674.2;
chr1	transdecoder	gene	21194922	21219342	.	+	.	gene_name 98300352|dkc1-2; gene_id MSTRG.674; transcript_id NA; gene_biotype protein_coding; Info ORF type:complete (+),score=90.25,sp|O60832|DKC1_HUMAN|70.256|0.0; ref_name -; class_code u; inherit_ref FALSE;
chr1	transdecoder	transcript	21194922	21219342	.	+	.	gene_name 98300352|dkc1-2; gene_id MSTRG.674; transcript_id MSTRG.674.1; gene_biotype protein_coding; Info ORF type:complete (+),score=90.25,sp|O60832|DKC1_HUMAN|70.256|0.0; ref_name -; class_code u; inherit_ref FALSE;
chr1	transdecoder	transcript	21194922	21219342	.	+	.	gene_name 98300352|dkc1-2; gene_id MSTRG.674; transcript_id MSTRG.674.2; gene_biotype protein_coding; Info ORF type:complete (+),score=90.25,sp|O60832|DKC1_HUMAN|70.256|0.0; ref_name -; class_code u; inherit_ref FALSE;
chr1	transdecoder	CDS	21195004	21195018	.	+	0	gene_name 98300352|dkc1-2; gene_id MSTRG.674; transcript_id MSTRG.674.1;
chr1	transdecoder	CDS	21195004	21195018	.	+	0	gene_name 98300352|dkc1-2; gene_id MSTRG.674; transcript_id MSTRG.674.2;
chr1	transdecoder	CDS	21197896	21197982	.	+	0	gene_name 98300352|dkc1-2; gene_id MSTRG.674; transcript_id MSTRG.674.1;
chr1	transdecoder	CDS	21197896	21197982	.	+	0	gene_name 98300352|dkc1-2; gene_id MSTRG.674; transcript_id MSTRG.674.2;
chr1	transdecoder	exon	21197896	21197982	.	+	.	gene_name 98300352|dkc1-2; gene_id MSTRG.674; transcript_id MSTRG.674.1;
chr1	transdecoder	exon	21197896	21197982	.	+	.	gene_name 98300352|dkc1-2; gene_id MSTRG.674; transcript_id MSTRG.674.2;
chr1	transdecoder	CDS	21198026	21198117	.	+	0	gene_name 98300352|dkc1-2; gene_id MSTRG.674; transcript_id MSTRG.674.1;
chr1	transdecoder	CDS	21198026	21198117	.	+	0	gene_name 98300352|dkc1-2; gene_id MSTRG.674; transcript_id MSTRG.674.2;
chr1	transdecoder	exon	21198026	21198117	.	+	.	gene_name 98300352|dkc1-2; gene_id MSTRG.674; transcript_id MSTRG.674.1;
chr1	transdecoder	exon	21198026	21198117	.	+	.	gene_name 98300352|dkc1-2; gene_id MSTRG.674; transcript_id MSTRG.674.2;
chr1	transdecoder	CDS	21198332	21198516	.	+	1	gene_name 98300352|dkc1-2; gene_id MSTRG.674; transcript_id MSTRG.674.1;
chr1	transdecoder	CDS	21198332	21198516	.	+	1	gene_name 98300352|dkc1-2; gene_id MSTRG.674; transcript_id MSTRG.674.2;
chr1	transdecoder	exon	21198332	21198516	.	+	.	gene_name 98300352|dkc1-2; gene_id MSTRG.674; transcript_id MSTRG.674.1;
chr1	transdecoder	exon	21198332	21198516	.	+	.	gene_name 98300352|dkc1-2; gene_id MSTRG.674; transcript_id MSTRG.674.2;
chr1	transdecoder	CDS	21198555	21198619	.	+	2	gene_name 98300352|dkc1-2; gene_id MSTRG.674; transcript_id MSTRG.674.1;
chr1	transdecoder	CDS	21198555	21198619	.	+	2	gene_name 98300352|dkc1-2; gene_id MSTRG.674; transcript_id MSTRG.674.2;
chr1	transdecoder	exon	21198555	21198619	.	+	.	gene_name 98300352|dkc1-2; gene_id MSTRG.674; transcript_id MSTRG.674.1;
chr1	transdecoder	exon	21198555	21198619	.	+	.	gene_name 98300352|dkc1-2; gene_id MSTRG.674; transcript_id MSTRG.674.2;
chr1	transdecoder	CDS	21201634	21201760	.	+	0	gene_name 98300352|dkc1-2; gene_id MSTRG.674; transcript_id MSTRG.674.1;
chr1	transdecoder	CDS	21201634	21201760	.	+	0	gene_name 98300352|dkc1-2; gene_id MSTRG.674; transcript_id MSTRG.674.2;
chr1	transdecoder	exon	21201634	21201760	.	+	.	gene_name 98300352|dkc1-2; gene_id MSTRG.674; transcript_id MSTRG.674.1;
chr1	transdecoder	exon	21201634	21201760	.	+	.	gene_name 98300352|dkc1-2; gene_id MSTRG.674; transcript_id MSTRG.674.2;
chr1	transdecoder	CDS	21201831	21201961	.	+	2	gene_name 98300352|dkc1-2; gene_id MSTRG.674; transcript_id MSTRG.674.1;
chr1	transdecoder	CDS	21201831	21201961	.	+	2	gene_name 98300352|dkc1-2; gene_id MSTRG.674; transcript_id MSTRG.674.2;
chr1	transdecoder	exon	21201831	21201961	.	+	.	gene_name 98300352|dkc1-2; gene_id MSTRG.674; transcript_id MSTRG.674.1;
chr1	transdecoder	exon	21201831	21201961	.	+	.	gene_name 98300352|dkc1-2; gene_id MSTRG.674; transcript_id MSTRG.674.2;
chr1	transdecoder	CDS	21202003	21202146	.	+	0	gene_name 98300352|dkc1-2; gene_id MSTRG.674; transcript_id MSTRG.674.1;
chr1	transdecoder	CDS	21202003	21202146	.	+	0	gene_name 98300352|dkc1-2; gene_id MSTRG.674; transcript_id MSTRG.674.2;
chr1	transdecoder	exon	21202003	21202146	.	+	.	gene_name 98300352|dkc1-2; gene_id MSTRG.674; transcript_id MSTRG.674.1;
chr1	transdecoder	exon	21202003	21202146	.	+	.	gene_name 98300352|dkc1-2; gene_id MSTRG.674; transcript_id MSTRG.674.2;
chr1	transdecoder	CDS	21202672	21202792	.	+	0	gene_name 98300352|dkc1-2; gene_id MSTRG.674; transcript_id MSTRG.674.1;
chr1	transdecoder	CDS	21202672	21202792	.	+	0	gene_name 98300352|dkc1-2; gene_id MSTRG.674; transcript_id MSTRG.674.2;
chr1	transdecoder	exon	21202672	21202792	.	+	.	gene_name 98300352|dkc1-2; gene_id MSTRG.674; transcript_id MSTRG.674.1;
chr1	transdecoder	exon	21202672	21202792	.	+	.	gene_name 98300352|dkc1-2; gene_id MSTRG.674; transcript_id MSTRG.674.2;
chr1	transdecoder	CDS	21204745	21204863	.	+	2	gene_name 98300352|dkc1-2; gene_id MSTRG.674; transcript_id MSTRG.674.1;
chr1	transdecoder	CDS	21204745	21204863	.	+	2	gene_name 98300352|dkc1-2; gene_id MSTRG.674; transcript_id MSTRG.674.2;
chr1	transdecoder	exon	21204745	21204863	.	+	.	gene_name 98300352|dkc1-2; gene_id MSTRG.674; transcript_id MSTRG.674.1;
chr1	transdecoder	exon	21204745	21204863	.	+	.	gene_name 98300352|dkc1-2; gene_id MSTRG.674; transcript_id MSTRG.674.2;
chr1	transdecoder	CDS	21209034	21209140	.	+	0	gene_name 98300352|dkc1-2; gene_id MSTRG.674; transcript_id MSTRG.674.1;
chr1	transdecoder	CDS	21209034	21209140	.	+	0	gene_name 98300352|dkc1-2; gene_id MSTRG.674; transcript_id MSTRG.674.2;
chr1	transdecoder	exon	21209034	21209140	.	+	.	gene_name 98300352|dkc1-2; gene_id MSTRG.674; transcript_id MSTRG.674.1;
chr1	transdecoder	exon	21209034	21209140	.	+	.	gene_name 98300352|dkc1-2; gene_id MSTRG.674; transcript_id MSTRG.674.2;
chr1	transdecoder	CDS	21211298	21211397	.	+	1	gene_name 98300352|dkc1-2; gene_id MSTRG.674; transcript_id MSTRG.674.1;
chr1	transdecoder	CDS	21211298	21211397	.	+	1	gene_name 98300352|dkc1-2; gene_id MSTRG.674; transcript_id MSTRG.674.2;
chr1	transdecoder	exon	21211298	21211397	.	+	.	gene_name 98300352|dkc1-2; gene_id MSTRG.674; transcript_id MSTRG.674.1;
chr1	transdecoder	exon	21211298	21211397	.	+	.	gene_name 98300352|dkc1-2; gene_id MSTRG.674; transcript_id MSTRG.674.2;
chr1	transdecoder	CDS	21217053	21217160	.	+	0	gene_name 98300352|dkc1-2; gene_id MSTRG.674; transcript_id MSTRG.674.1;
chr1	transdecoder	CDS	21217053	21217160	.	+	0	gene_name 98300352|dkc1-2; gene_id MSTRG.674; transcript_id MSTRG.674.2;
chr1	transdecoder	exon	21217053	21217199	.	+	.	gene_name 98300352|dkc1-2; gene_id MSTRG.674; transcript_id MSTRG.674.1;
chr1	transdecoder	exon	21217053	21217199	.	+	.	gene_name 98300352|dkc1-2; gene_id MSTRG.674; transcript_id MSTRG.674.2;
chr1	transdecoder	three_prime_utr	21217161	21217199	.	+	.	gene_name 98300352|dkc1-2; gene_id MSTRG.674; transcript_id MSTRG.674.1;
chr1	transdecoder	three_prime_utr	21217161	21217199	.	+	.	gene_name 98300352|dkc1-2; gene_id MSTRG.674; transcript_id MSTRG.674.2;
chr1	transdecoder	exon	21218284	21218368	.	+	.	gene_name 98300352|dkc1-2; gene_id MSTRG.674; transcript_id MSTRG.674.2;
chr1	transdecoder	three_prime_utr	21218284	21218368	.	+	.	gene_name 98300352|dkc1-2; gene_id MSTRG.674; transcript_id MSTRG.674.2;
chr1	transdecoder	exon	21219121	21219342	.	+	.	gene_name 98300352|dkc1-2; gene_id MSTRG.674; transcript_id MSTRG.674.1;
chr1	transdecoder	exon	21219121	21219342	.	+	.	gene_name 98300352|dkc1-2; gene_id MSTRG.674; transcript_id MSTRG.674.2;
chr1	transdecoder	three_prime_utr	21219121	21219342	.	+	.	gene_name 98300352|dkc1-2; gene_id MSTRG.674; transcript_id MSTRG.674.1;
chr1	transdecoder	three_prime_utr	21219121	21219342	.	+	.	gene_name 98300352|dkc1-2; gene_id MSTRG.674; transcript_id MSTRG.674.2;
chr1	transdecoder	three_prime_utr	21256452	21256725	.	-	.	gene_name 98208144|vldlr-16; gene_id MSTRG.675; transcript_id MSTRG.675.1;
chr1	transdecoder	exon	21256452	21256836	.	-	.	gene_name 98208144|vldlr-16; gene_id MSTRG.675; transcript_id MSTRG.675.1;
chr1	transdecoder	gene	21256452	21257544	.	-	.	gene_name 98208144|vldlr-16; gene_id MSTRG.675; transcript_id NA; gene_biotype protein_coding; Info ORF type:5prime_partial (+),score=1.72; ref_name 98208144|vldlr-16; class_code =; inherit_ref TRUE;
chr1	transdecoder	transcript	21256452	21257544	.	-	.	gene_name 98208144|vldlr-16; gene_id MSTRG.675; transcript_id MSTRG.675.1; gene_biotype protein_coding; Info ORF type:5prime_partial (+),score=1.72; ref_name 98208144|vldlr-16; class_code =; inherit_ref TRUE;
chr1	transdecoder	CDS	21256726	21256836	.	-	0	gene_name 98208144|vldlr-16; gene_id MSTRG.675; transcript_id MSTRG.675.1;
chr1	transdecoder	CDS	21257325	21257543	.	-	0	gene_name 98208144|vldlr-16; gene_id MSTRG.675; transcript_id MSTRG.675.1;
chr1	transdecoder	exon	21257325	21257544	.	-	.	gene_name 98208144|vldlr-16; gene_id MSTRG.675; transcript_id MSTRG.675.1;
chr1	StringTie	exon	21267721	21267962	.	-	.	gene_name 98206364|unknown-10965; gene_id MSTRG.676; transcript_id MSTRG.676.1;
chr1	StringTie	exon	21267721	21267962	.	-	.	gene_name 98206364|unknown-10965; gene_id MSTRG.676; transcript_id MSTRG.676.2;
chr1	StringTie	transcript	21267721	21268789	.	-	.	gene_name 98206364|unknown-10965; gene_id MSTRG.676; transcript_id MSTRG.676.1; gene_biotype non-coding; Info NA; ref_name 98206364|unknown-10965; class_code =,j; inherit_ref TRUE;
chr1	StringTie	transcript	21267721	21268789	.	-	.	gene_name 98206364|unknown-10965; gene_id MSTRG.676; transcript_id MSTRG.676.2; gene_biotype non-coding; Info NA; ref_name 98206364|unknown-10965; class_code =,j; inherit_ref TRUE;
chr1	StringTie	exon	21268549	21268789	.	-	.	gene_name 98206364|unknown-10965; gene_id MSTRG.676; transcript_id MSTRG.676.1;
chr1	StringTie	exon	21268569	21268789	.	-	.	gene_name 98206364|unknown-10965; gene_id MSTRG.676; transcript_id MSTRG.676.2;
chr1	StringTie	exon	21281380	21281638	.	+	.	gene_name 98300353|unknown-5060; gene_id MSTRG.677; transcript_id MSTRG.677.1;
chr1	StringTie	transcript	21281380	21347289	.	+	.	gene_name 98300353|unknown-5060; gene_id MSTRG.677; transcript_id MSTRG.677.1; gene_biotype protein_coding_antisense; Info NA; ref_name -; class_code u; inherit_ref FALSE;
chr1	StringTie	exon	21310953	21311002	.	+	.	gene_name 98300354|unknown-5093; gene_id MSTRG.678; transcript_id MSTRG.678.1;
chr1	StringTie	transcript	21310953	21365043	.	+	.	gene_name 98300354|unknown-5093; gene_id MSTRG.678; transcript_id MSTRG.678.1; gene_biotype non-coding; Info NA; ref_name -; class_code u; inherit_ref FALSE;
chr1	StringTie	exon	21311083	21311222	.	+	.	gene_name 98300354|unknown-5093; gene_id MSTRG.678; transcript_id MSTRG.678.1;
chr1	StringTie	exon	21347103	21347289	.	+	.	gene_name 98300353|unknown-5060; gene_id MSTRG.677; transcript_id MSTRG.677.1;
chr1	StringTie	exon	21361589	21361694	.	+	.	gene_name 98300354|unknown-5093; gene_id MSTRG.678; transcript_id MSTRG.678.1;
chr1	StringTie	exon	21365000	21365043	.	+	.	gene_name 98300354|unknown-5093; gene_id MSTRG.678; transcript_id MSTRG.678.1;
chr1	transdecoder	CDS	21378904	21379527	.	-	0	gene_name 98300355|ccr1-2; gene_id MSTRG.679; transcript_id MSTRG.679.1;
chr1	transdecoder	exon	21378904	21379529	.	-	.	gene_name 98300355|ccr1-2; gene_id MSTRG.679; transcript_id MSTRG.679.1;
chr1	transdecoder	gene	21378904	21379529	.	-	.	gene_name 98300355|ccr1-2; gene_id MSTRG.679; transcript_id NA; gene_biotype protein_coding; Info ORF type:internal (+),score=6.27,sp|P32246|CCR1_HUMAN|24.138|1.81e-08; ref_name -; class_code u; inherit_ref FALSE;
chr1	transdecoder	transcript	21378904	21379529	.	-	.	gene_name 98300355|ccr1-2; gene_id MSTRG.679; transcript_id MSTRG.679.1; gene_biotype protein_coding; Info ORF type:internal (+),score=6.27,sp|P32246|CCR1_HUMAN|24.138|1.81e-08; ref_name -; class_code u; inherit_ref FALSE;
chr1	StringTie	exon	21398029	21398219	.	-	.	gene_name 98145821|unknown-4824; gene_id MSTRG.680; transcript_id MSTRG.680.1;
chr1	StringTie	transcript	21398029	21408637	.	-	.	gene_name 98145821|unknown-4824; gene_id MSTRG.680; transcript_id MSTRG.680.1; gene_biotype non-coding; Info NA; ref_name 98145821|unknown-4824; class_code =; inherit_ref TRUE;
chr1	StringTie	exon	21399451	21399563	.	-	.	gene_name 98145821|unknown-4824; gene_id MSTRG.680; transcript_id MSTRG.680.1;
chr1	StringTie	exon	21408584	21408637	.	-	.	gene_name 98145821|unknown-4824; gene_id MSTRG.680; transcript_id MSTRG.680.1;
chr1	StringTie	exon	21410288	21410558	.	+	.	gene_name 98024036|unknown-620; gene_id MSTRG.681; transcript_id MSTRG.681.1;
chr1	StringTie	transcript	21410288	21410767	.	+	.	gene_name 98024036|unknown-620; gene_id MSTRG.681; transcript_id MSTRG.681.1; gene_biotype non-coding; Info NA; ref_name 98024036|unknown-620; class_code =; inherit_ref TRUE;
chr1	StringTie	exon	21410603	21410767	.	+	.	gene_name 98024036|unknown-620; gene_id MSTRG.681; transcript_id MSTRG.681.1;
chr1	StringTie	exon	21415534	21415727	.	+	.	gene_name 98113719|unknown-7099; gene_id MSTRG.682; transcript_id MSTRG.682.1;
chr1	StringTie	transcript	21415534	21416596	.	+	.	gene_name 98113719|unknown-7099; gene_id MSTRG.682; transcript_id MSTRG.682.1; gene_biotype non-coding; Info NA; ref_name 98113719|unknown-7099; class_code j; inherit_ref TRUE;
chr1	StringTie	exon	21415560	21415865	.	+	.	gene_name 98113719|unknown-7099; gene_id MSTRG.682; transcript_id MSTRG.682.2;
chr1	StringTie	transcript	21415560	21419033	.	+	.	gene_name 98113719|unknown-7099; gene_id MSTRG.682; transcript_id MSTRG.682.2; gene_biotype non-coding; Info NA; ref_name 98113719|unknown-7099; class_code j; inherit_ref TRUE;
chr1	StringTie	exon	21415775	21415865	.	+	.	gene_name 98113719|unknown-7099; gene_id MSTRG.682; transcript_id MSTRG.682.1;
chr1	StringTie	exon	21416390	21416503	.	+	.	gene_name 98113719|unknown-7099; gene_id MSTRG.682; transcript_id MSTRG.682.2;
chr1	StringTie	exon	21416390	21416596	.	+	.	gene_name 98113719|unknown-7099; gene_id MSTRG.682; transcript_id MSTRG.682.1;
chr1	StringTie	exon	21417064	21417169	.	+	.	gene_name 98113719|unknown-7099; gene_id MSTRG.682; transcript_id MSTRG.682.2;
chr1	StringTie	exon	21418825	21419033	.	+	.	gene_name 98113719|unknown-7099; gene_id MSTRG.682; transcript_id MSTRG.682.2;
chr1	transdecoder	five_prime_utr	21425316	21425368	.	+	.	gene_name 98134495|unknown-4031; gene_id MSTRG.683; transcript_id MSTRG.683.1;
chr1	transdecoder	exon	21425316	21426373	.	+	.	gene_name 98134495|unknown-4031; gene_id MSTRG.683; transcript_id MSTRG.683.1;
chr1	transdecoder	gene	21425316	21427725	.	+	.	gene_name 98134495|unknown-4031; gene_id MSTRG.683; transcript_id NA; gene_biotype protein_coding; Info ORF type:complete (+),score=73.88; ref_name 98134495|unknown-4031; class_code =,j; inherit_ref TRUE;
chr1	transdecoder	transcript	21425316	21427725	.	+	.	gene_name 98134495|unknown-4031; gene_id MSTRG.683; transcript_id MSTRG.683.1; gene_biotype protein_coding; Info ORF type:complete (+),score=73.88; ref_name 98134495|unknown-4031; class_code =,j; inherit_ref TRUE;
chr1	transdecoder	five_prime_utr	21425317	21425368	.	+	.	gene_name 98134495|unknown-4031; gene_id MSTRG.683; transcript_id MSTRG.683.2;
chr1	transdecoder	exon	21425317	21426392	.	+	.	gene_name 98134495|unknown-4031; gene_id MSTRG.683; transcript_id MSTRG.683.2;
chr1	transdecoder	transcript	21425317	21427725	.	+	.	gene_name 98134495|unknown-4031; gene_id MSTRG.683; transcript_id MSTRG.683.2; gene_biotype protein_coding; Info ORF type:complete (+),score=73.88; ref_name 98134495|unknown-4031; class_code =,j; inherit_ref TRUE;
chr1	transdecoder	five_prime_utr	21425368	21425368	.	+	.	gene_name 98134495|unknown-4031; gene_id MSTRG.683; transcript_id MSTRG.683.3;
chr1	transdecoder	exon	21425368	21425888	.	+	.	gene_name 98134495|unknown-4031; gene_id MSTRG.683; transcript_id MSTRG.683.3;
chr1	transdecoder	transcript	21425368	21427725	.	+	.	gene_name 98134495|unknown-4031; gene_id MSTRG.683; transcript_id MSTRG.683.3; gene_biotype protein_coding; Info ORF type:complete (+),score=73.88; ref_name 98134495|unknown-4031; class_code =,j; inherit_ref TRUE;
chr1	transdecoder	CDS	21425369	21425888	.	+	0	gene_name 98134495|unknown-4031; gene_id MSTRG.683; transcript_id MSTRG.683.3;
chr1	transdecoder	CDS	21425369	21426373	.	+	0	gene_name 98134495|unknown-4031; gene_id MSTRG.683; transcript_id MSTRG.683.1;
chr1	transdecoder	CDS	21425369	21426392	.	+	0	gene_name 98134495|unknown-4031; gene_id MSTRG.683; transcript_id MSTRG.683.2;
chr1	transdecoder	CDS	21425955	21426392	.	+	2	gene_name 98134495|unknown-4031; gene_id MSTRG.683; transcript_id MSTRG.683.3;
chr1	transdecoder	exon	21425955	21426392	.	+	.	gene_name 98134495|unknown-4031; gene_id MSTRG.683; transcript_id MSTRG.683.3;
chr1	transdecoder	CDS	21427248	21427255	.	+	2	gene_name 98134495|unknown-4031; gene_id MSTRG.683; transcript_id MSTRG.683.2;
chr1	transdecoder	CDS	21427248	21427255	.	+	2	gene_name 98134495|unknown-4031; gene_id MSTRG.683; transcript_id MSTRG.683.3;
chr1	transdecoder	CDS	21427248	21427481	.	+	0	gene_name 98134495|unknown-4031; gene_id MSTRG.683; transcript_id MSTRG.683.1;
chr1	transdecoder	exon	21427248	21427725	.	+	.	gene_name 98134495|unknown-4031; gene_id MSTRG.683; transcript_id MSTRG.683.1;
chr1	transdecoder	exon	21427248	21427725	.	+	.	gene_name 98134495|unknown-4031; gene_id MSTRG.683; transcript_id MSTRG.683.2;
chr1	transdecoder	exon	21427248	21427725	.	+	.	gene_name 98134495|unknown-4031; gene_id MSTRG.683; transcript_id MSTRG.683.3;
chr1	transdecoder	three_prime_utr	21427256	21427725	.	+	.	gene_name 98134495|unknown-4031; gene_id MSTRG.683; transcript_id MSTRG.683.2;
chr1	transdecoder	three_prime_utr	21427256	21427725	.	+	.	gene_name 98134495|unknown-4031; gene_id MSTRG.683; transcript_id MSTRG.683.3;
chr1	transdecoder	three_prime_utr	21427482	21427725	.	+	.	gene_name 98134495|unknown-4031; gene_id MSTRG.683; transcript_id MSTRG.683.1;
chr1	transdecoder	three_prime_utr	21433857	21433964	.	-	.	gene_name 98010919|unknown-281; gene_id MSTRG.684; transcript_id MSTRG.684.1;
chr1	transdecoder	exon	21433857	21441511	.	-	.	gene_name 98010919|unknown-281; gene_id MSTRG.684; transcript_id MSTRG.684.1;
chr1	transdecoder	gene	21433857	21441511	.	-	.	gene_name 98010919|unknown-281; gene_id MSTRG.684; transcript_id NA; gene_biotype protein_coding; Info ORF type:complete (+),score=14.72; ref_name 98010919|unknown-281; class_code k; inherit_ref TRUE;
chr1	transdecoder	transcript	21433857	21441511	.	-	.	gene_name 98010919|unknown-281; gene_id MSTRG.684; transcript_id MSTRG.684.1; gene_biotype protein_coding; Info ORF type:complete (+),score=14.72; ref_name 98010919|unknown-281; class_code k; inherit_ref TRUE;
chr1	transdecoder	CDS	21433965	21434864	.	-	0	gene_name 98010919|unknown-281; gene_id MSTRG.684; transcript_id MSTRG.684.1;
chr1	transdecoder	five_prime_utr	21434865	21441511	.	-	.	gene_name 98010919|unknown-281; gene_id MSTRG.684; transcript_id MSTRG.684.1;
chr1	transdecoder	CDS	21436950	21437354	.	-	0	gene_name 98010919|unknown-281; gene_id MSTRG.684; transcript_id MSTRG.684.1;
chr1	transdecoder	CDS	21438654	21439097	.	-	0	gene_name 98010919|unknown-281; gene_id MSTRG.684; transcript_id MSTRG.684.1;
chr1	transdecoder	CDS	21439133	21440116	.	-	0	gene_name 98010919|unknown-281; gene_id MSTRG.684; transcript_id MSTRG.684.1;
chr1	transdecoder	three_prime_utr	21450633	21450667	.	-	.	gene_name 98205549|unknown-10017; gene_id MSTRG.685; transcript_id MSTRG.685.1;
chr1	transdecoder	exon	21450633	21451184	.	-	.	gene_name 98205549|unknown-10017; gene_id MSTRG.685; transcript_id MSTRG.685.1;
chr1	transdecoder	gene	21450633	21451184	.	-	.	gene_name 98205549|unknown-10017; gene_id MSTRG.685; transcript_id NA; gene_biotype protein_coding; Info ORF type:5prime_partial (+),score=18.23; ref_name 98205549|unknown-10017; class_code =; inherit_ref TRUE;
chr1	transdecoder	transcript	21450633	21451184	.	-	.	gene_name 98205549|unknown-10017; gene_id MSTRG.685; transcript_id MSTRG.685.1; gene_biotype protein_coding; Info ORF type:5prime_partial (+),score=18.23; ref_name 98205549|unknown-10017; class_code =; inherit_ref TRUE;
chr1	transdecoder	CDS	21450668	21451183	.	-	0	gene_name 98205549|unknown-10017; gene_id MSTRG.685; transcript_id MSTRG.685.1;
chr1	transdecoder	exon	21474211	21474303	.	+	.	gene_name 98204446|tisb-13; gene_id MSTRG.686; transcript_id MSTRG.686.1;
chr1	transdecoder	five_prime_utr	21474211	21474303	.	+	.	gene_name 98204446|tisb-13; gene_id MSTRG.686; transcript_id MSTRG.686.1;
chr1	transdecoder	gene	21474211	21491671	.	+	.	gene_name 98204446|tisb-13; gene_id MSTRG.686; transcript_id NA; gene_biotype protein_coding; Info ORF type:complete (+),score=18.03,sp|Q07352|TISB_HUMAN|31.818|3.07e-13; ref_name 98204446|tisb-13; class_code k,j; inherit_ref TRUE;
chr1	transdecoder	transcript	21474211	21491671	.	+	.	gene_name 98204446|tisb-13; gene_id MSTRG.686; transcript_id MSTRG.686.1; gene_biotype protein_coding; Info ORF type:complete (+),score=18.03,sp|Q07352|TISB_HUMAN|31.818|3.07e-13; ref_name 98204446|tisb-13; class_code k,j; inherit_ref TRUE;
chr1	StringTie	exon	21475373	21476327	.	+	.	gene_name 98204446|tisb-13; gene_id MSTRG.686; transcript_id MSTRG.686.2;
chr1	StringTie	transcript	21475373	21495777	.	+	.	gene_name 98204446|tisb-13; gene_id MSTRG.686; transcript_id MSTRG.686.2; gene_biotype non-coding; Info NA; ref_name 98204446|tisb-13; class_code k,j; inherit_ref TRUE;
chr1	StringTie	exon	21475970	21476484	.	+	.	gene_name 98204446|tisb-13; gene_id MSTRG.686; transcript_id MSTRG.686.3;
```
