## Supplemental Dataset S2 for "A comprehensive resource for studying microRNA evolution and microRNA-mediated development and whole-body regeneration in the acoel worm *Hofstenia miamia*": Dataset_S2_miRNA.gtf

```
chr1	YD_filtered	miRNA	1194057	1194078	61	+	.	gene_id "PB_554"; transcript_id "PB_554"; pre_miRNA "hmi-mir-335-e-1"; miRNA "hmi-mir-335-e-1-5p"; strand "star"; gene_name "hmi-mir-335-e-1";
chr1	YD_filtered	pre_miRNA	1194057	1194104	61	+	.	gene_id "PB_554"; transcript_id "PB_554"; pre_miRNA "hmi-mir-335-e-1"; miRNA "hmi-mir-335-e-1"; gene_name "hmi-mir-335-e-1"; PBid "PB_554"; Score "61"; Lm "22"; Ls "22"; Pen_Lm "0"; Pen_Ls "0"; MFE "-15.8"; Pen_MFE "24"; Mature_BP_ratio "0.68"; Pen_Mature_BP_ratio "5"; max_bulge_asymmetry "0"; Pen_max_Bulge_symmetry "0"; X3p_overhang "2"; Pen_3p_overhang "0"; loop_size_sequential "4"; loop_size_structural "8"; Pen_loop_size_structural "0"; Pen_loop_size_sequential "10"; total_mature "2927.9"; total_star "6.83"; total_ms "2934.73"; ms_rank_percentile "0.34375"; Pen_total_ms "0"; max_mature "372.64"; max_mature_perBase_cov "16.9381818181818"; Pen_m_perBase_cov "0"; mature_5p_heterogeneity "0.1987"; Pen_5_hg "0"; in_cluster_ratio_Mature "0.997577521030593"; in_cluster_ratio_3p_plus_5p "0.999904599984327"; Pen_in_cluster_ratio "0"; detection_algorithm "sRNAbench"; Pen_detection "0"; Penalty "39";
chr1	YD_filtered	miRNA	1194083	1194104	61	+	.	gene_id "PB_554"; transcript_id "PB_554"; pre_miRNA "hmi-mir-335-e-1"; miRNA "hmi-mir-335-e-1-3p"; strand "mature"; gene_name "hmi-mir-335-e-1";
chr1	YD_filtered	miRNA	2359728	2359749	61	-	.	gene_id "PB_565"; transcript_id "PB_565"; pre_miRNA "hmi-mir-335-e-2"; miRNA "hmi-mir-335-e-2-3p"; strand "mature"; gene_name "hmi-mir-335-e-2";
chr1	YD_filtered	pre_miRNA	2359728	2359775	61	-	.	gene_id "PB_565"; transcript_id "PB_565"; pre_miRNA "hmi-mir-335-e-2"; miRNA "hmi-mir-335-e-2"; gene_name "hmi-mir-335-e-2"; PBid "PB_565"; Score "61"; Lm "22"; Ls "22"; Pen_Lm "0"; Pen_Ls "0"; MFE "-15.8"; Pen_MFE "24"; Mature_BP_ratio "0.68"; Pen_Mature_BP_ratio "5"; max_bulge_asymmetry "0"; Pen_max_Bulge_symmetry "0"; X3p_overhang "2"; Pen_3p_overhang "0"; loop_size_sequential "4"; loop_size_structural "8"; Pen_loop_size_structural "0"; Pen_loop_size_sequential "10"; total_mature "2927.9"; total_star "6.83"; total_ms "2934.73"; ms_rank_percentile "0.34375"; Pen_total_ms "0"; max_mature "372.64"; max_mature_perBase_cov "16.9381818181818"; Pen_m_perBase_cov "0"; mature_5p_heterogeneity "0.2715"; Pen_5_hg "0"; in_cluster_ratio_Mature "0.997577521030593"; in_cluster_ratio_3p_plus_5p "0.999904599984327"; Pen_in_cluster_ratio "0"; detection_algorithm "sRNAbench"; Pen_detection "0"; Penalty "39";
chr1	YD_filtered	miRNA	2359754	2359775	61	-	.	gene_id "PB_565"; transcript_id "PB_565"; pre_miRNA "hmi-mir-335-e-2"; miRNA "hmi-mir-335-e-2-5p"; strand "star"; gene_name "hmi-mir-335-e-2";
chr1	YD_filtered	miRNA	5057079	5057101	0	+	.	gene_id "PB_0"; transcript_id "PB_0"; pre_miRNA "hmi-novel-153"; miRNA "hmi-novel-153-5p"; strand "star"; gene_name "hmi-novel-153";
chr1	YD_filtered	pre_miRNA	5057079	5057119	0	+	.	gene_id "PB_0"; transcript_id "PB_0"; pre_miRNA "hmi-novel-155"; miRNA "hmi-novel-153"; gene_name "hmi-novel-153"; PBid "PB_0"; Score "0"; Lm "18"; Ls "23"; Pen_Lm "10"; Pen_Ls "0"; MFE "-14.1"; Pen_MFE "40"; Mature_BP_ratio "0.94"; Pen_Mature_BP_ratio "0"; max_bulge_asymmetry "0"; Pen_max_Bulge_symmetry "0"; X3p_overhang "1"; Pen_3p_overhang "10"; loop_size_sequential "0"; loop_size_structural "4"; Pen_loop_size_structural "5"; Pen_loop_size_sequential "10"; total_mature "37.88"; total_star "2.88"; total_ms "40.76"; ms_rank_percentile "0.915441176470588"; Pen_total_ms "25"; max_mature "4.05"; max_mature_perBase_cov "0.225"; Pen_m_perBase_cov "25"; mature_5p_heterogeneity ""; Pen_5_hg "10"; in_cluster_ratio_Mature "0.816731349719707"; in_cluster_ratio_3p_plus_5p "0.878827080638206"; Pen_in_cluster_ratio "19"; detection_algorithm "miRDeep2"; Pen_detection "0"; Penalty "154";
chr1	YD_filtered	miRNA	5057102	5057119	0	+	.	gene_id "PB_0"; transcript_id "PB_0"; pre_miRNA "hmi-novel-153"; miRNA "hmi-novel-153-3p"; strand "mature"; gene_name "hmi-novel-153";
chr1	YD_filtered	miRNA	5270473	5270493	100	-	.	gene_id "PB_24"; transcript_id "PB_24"; pre_miRNA "hmi-mir-219"; miRNA "hmi-mir-219-3p"; strand "mature"; gene_name "hmi-mir-219";
chr1	YD_filtered	pre_miRNA	5270473	5270523	100	-	.	gene_id "PB_24"; transcript_id "PB_24"; pre_miRNA "hmi-mir-219"; miRNA "hmi-mir-219"; gene_name "hmi-mir-219"; PBid "PB_24"; Score "100"; Lm "21"; Ls "23"; Pen_Lm "0"; Pen_Ls "0"; MFE "-17.6"; Pen_MFE "0"; Mature_BP_ratio "0.86"; Pen_Mature_BP_ratio "0"; max_bulge_asymmetry "0"; Pen_max_Bulge_symmetry "0"; X3p_overhang "1"; Pen_3p_overhang "10"; loop_size_sequential "7"; loop_size_structural "5"; Pen_loop_size_structural "3"; Pen_loop_size_sequential "0"; total_mature "10981.72"; total_star "3612.64"; total_ms "14594.36"; ms_rank_percentile "0.178308823529412"; Pen_total_ms "0"; max_mature "2035.83"; max_mature_perBase_cov "96.9442857142857"; Pen_m_perBase_cov "0"; mature_5p_heterogeneity "1.0661"; Pen_5_hg "0"; in_cluster_ratio_Mature "0.752491638578274"; in_cluster_ratio_3p_plus_5p "1"; Pen_in_cluster_ratio "0"; detection_algorithm "Both"; Pen_detection "-20"; Penalty "-7";
chr1	YD_filtered	miRNA	5270501	5270523	100	-	.	gene_id "PB_24"; transcript_id "PB_24"; pre_miRNA "hmi-mir-219"; miRNA "hmi-mir-219-5p"; strand "star"; gene_name "hmi-mir-219";
chr1	YD_filtered	miRNA	8021143	8021165	93	+	.	gene_id "PB_1"; transcript_id "PB_1"; pre_miRNA "hmi-novel-16-c-1"; miRNA "hmi-novel-16-c-1-5p"; strand "mature"; gene_name "hmi-novel-16-c-1";
chr1	YD_filtered	pre_miRNA	8021143	8021198	93	+	.	gene_id "PB_1"; transcript_id "PB_1"; pre_miRNA "hmi-novel-16-c-1"; miRNA "hmi-novel-16-c-1"; gene_name "hmi-novel-16-c-1"; PBid "PB_1"; Score "93"; Lm "23"; Ls "23"; Pen_Lm "0"; Pen_Ls "0"; MFE "-18.5"; Pen_MFE "0"; Mature_BP_ratio "0.79"; Pen_Mature_BP_ratio "0"; max_bulge_asymmetry "1"; Pen_max_Bulge_symmetry "0"; X3p_overhang "2"; Pen_3p_overhang "0"; loop_size_sequential "10"; loop_size_structural "6"; Pen_loop_size_structural "0"; Pen_loop_size_sequential "0"; total_mature "4160.23"; total_star "716.29"; total_ms "4876.52"; ms_rank_percentile "0.273897058823529"; Pen_total_ms "0"; max_mature "608.46"; max_mature_perBase_cov "26.4547826086957"; Pen_m_perBase_cov "0"; mature_5p_heterogeneity "15.6968"; Pen_5_hg "7"; in_cluster_ratio_Mature "0.853180999725192"; in_cluster_ratio_3p_plus_5p "1"; Pen_in_cluster_ratio "0"; detection_algorithm "miRDeep2"; Pen_detection "0"; Penalty "7";
chr1	YD_filtered	miRNA	8021176	8021198	93	+	.	gene_id "PB_1"; transcript_id "PB_1"; pre_miRNA "hmi-novel-16-c-1"; miRNA "hmi-novel-16-c-1-3p"; strand "star"; gene_name "hmi-novel-16-c-1";
chr1	YD_filtered	miRNA	10081144	10081164	95	-	.	gene_id "PB_25"; transcript_id "PB_25"; pre_miRNA "hmi-novel-9-a-1"; miRNA "hmi-novel-9-a-1-3p"; strand "mature"; gene_name "hmi-novel-9-a-1";
chr1	YD_filtered	pre_miRNA	10081144	10081198	95	-	.	gene_id "PB_25"; transcript_id "PB_25"; pre_miRNA "hmi-novel-9-a-1"; miRNA "hmi-novel-9-a-1"; gene_name "hmi-novel-9-a-1"; PBid "PB_25"; Score "95"; Lm "21"; Ls "20"; Pen_Lm "0"; Pen_Ls "0"; MFE "-23.7"; Pen_MFE "0"; Mature_BP_ratio "0.71"; Pen_Mature_BP_ratio "0"; max_bulge_asymmetry "0"; Pen_max_Bulge_symmetry "0"; X3p_overhang "3"; Pen_3p_overhang "5"; loop_size_sequential "14"; loop_size_structural "8"; Pen_loop_size_structural "0"; Pen_loop_size_sequential "0"; total_mature "60866.89"; total_star "2.48"; total_ms "60869.37"; ms_rank_percentile "0.108455882352941"; Pen_total_ms "0"; max_mature "10448.15"; max_mature_perBase_cov "497.530952380952"; Pen_m_perBase_cov "0"; mature_5p_heterogeneity "0.8582"; Pen_5_hg "0"; in_cluster_ratio_Mature "0.999942829327307"; in_cluster_ratio_3p_plus_5p "0.999983571645778"; Pen_in_cluster_ratio "0"; detection_algorithm "miRDeep2"; Pen_detection "0"; Penalty "5";
chr1	YD_filtered	miRNA	10081179	10081198	95	-	.	gene_id "PB_25"; transcript_id "PB_25"; pre_miRNA "hmi-novel-9-a-1"; miRNA "hmi-novel-9-a-1-5p"; strand "star"; gene_name "hmi-novel-9-a-1";
chr1	YD_filtered	miRNA	11514857	11514878	82	-	.	gene_id "PB_26"; transcript_id "PB_26"; pre_miRNA "hmi-novel-16-c-9"; miRNA "hmi-novel-16-c-9-3p"; strand "star"; gene_name "hmi-novel-16-c-9";
chr1	YD_filtered	pre_miRNA	11514857	11514911	82	-	.	gene_id "PB_26"; transcript_id "PB_26"; pre_miRNA "hmi-novel-16-c-9"; miRNA "hmi-novel-16-c-9"; gene_name "hmi-novel-16-c-9"; PBid "PB_26"; Score "82"; Lm "23"; Ls "22"; Pen_Lm "0"; Pen_Ls "0"; MFE "-18.5"; Pen_MFE "0"; Mature_BP_ratio "0.83"; Pen_Mature_BP_ratio "0"; max_bulge_asymmetry "1"; Pen_max_Bulge_symmetry "0"; X3p_overhang "2"; Pen_3p_overhang "0"; loop_size_sequential "10"; loop_size_structural "3"; Pen_loop_size_structural "10"; Pen_loop_size_sequential "0"; total_mature "4155.73"; total_star "41.06"; total_ms "4196.79"; ms_rank_percentile "0.295955882352941"; Pen_total_ms "0"; max_mature "608.97"; max_mature_perBase_cov "26.4769565217391"; Pen_m_perBase_cov "0"; mature_5p_heterogeneity "17.0864"; Pen_5_hg "8"; in_cluster_ratio_Mature "0.990211613106145"; in_cluster_ratio_3p_plus_5p "0.999995234475709"; Pen_in_cluster_ratio "0"; detection_algorithm "miRDeep2"; Pen_detection "0"; Penalty "18";
chr1	YD_filtered	miRNA	11514889	11514911	82	-	.	gene_id "PB_26"; transcript_id "PB_26"; pre_miRNA "hmi-novel-16-c-9"; miRNA "hmi-novel-16-c-9-5p"; strand "mature"; gene_name "hmi-novel-16-c-9";
chr1	YD_filtered	miRNA	12698941	12698960	10	+	.	gene_id "PB_2"; transcript_id "PB_2"; pre_miRNA "hmi-mir-205-b"; miRNA "hmi-mir-205-b-5p"; strand "star"; gene_name "hmi-mir-205-b";
chr1	YD_filtered	pre_miRNA	12698941	12698994	10	+	.	gene_id "PB_2"; transcript_id "PB_2"; pre_miRNA "hmi-mir-205-b"; miRNA "hmi-mir-205-b"; gene_name "hmi-mir-205-b"; PBid "PB_2"; Score "10"; Lm "23"; Ls "20"; Pen_Lm "0"; Pen_Ls "0"; MFE "-14.5"; Pen_MFE "40"; Mature_BP_ratio "0.7"; Pen_Mature_BP_ratio "0"; max_bulge_asymmetry "0"; Pen_max_Bulge_symmetry "0"; X3p_overhang "3"; Pen_3p_overhang "5"; loop_size_sequential "13"; loop_size_structural "7"; Pen_loop_size_structural "0"; Pen_loop_size_sequential "0"; total_mature "330.03"; total_star "48.23"; total_ms "378.26"; ms_rank_percentile "0.648897058823529"; Pen_total_ms "23"; max_mature "50.31"; max_mature_perBase_cov "2.18739130434783"; Pen_m_perBase_cov "17"; mature_5p_heterogeneity "14.41"; Pen_5_hg "5"; in_cluster_ratio_Mature "0.874182184197282"; in_cluster_ratio_3p_plus_5p "1"; Pen_in_cluster_ratio "0"; detection_algorithm "miRDeep2"; Pen_detection "0"; Penalty "90";
chr1	YD_filtered	miRNA	12698972	12698994	10	+	.	gene_id "PB_2"; transcript_id "PB_2"; pre_miRNA "hmi-mir-205-b"; miRNA "hmi-mir-205-b-3p"; strand "mature"; gene_name "hmi-mir-205-b";
chr1	YD_filtered	miRNA	12973132	12973153	32	-	.	gene_id "PB_27"; transcript_id "PB_27"; pre_miRNA "hmi-mir-335-j-2"; miRNA "hmi-mir-335-j-2-3p"; strand "mature"; gene_name "hmi-mir-335-j-2";
chr1	YD_filtered	pre_miRNA	12973132	12973183	32	-	.	gene_id "PB_27"; transcript_id "PB_27"; pre_miRNA "hmi-mir-335-j-2"; miRNA "hmi-mir-335-j-2"; gene_name "hmi-mir-335-j-2"; PBid "PB_27"; Score "32"; Lm "22"; Ls "21"; Pen_Lm "0"; Pen_Ls "0"; MFE "-15.2"; Pen_MFE "33"; Mature_BP_ratio "0.77"; Pen_Mature_BP_ratio "0"; max_bulge_asymmetry "0"; Pen_max_Bulge_symmetry "0"; X3p_overhang "2"; Pen_3p_overhang "0"; loop_size_sequential "9"; loop_size_structural "8"; Pen_loop_size_structural "0"; Pen_loop_size_sequential "0"; total_mature "361.88"; total_star "12.18"; total_ms "374.06"; ms_rank_percentile "0.654411764705882"; Pen_total_ms "24"; max_mature "81.54"; max_mature_perBase_cov "3.70636363636364"; Pen_m_perBase_cov "11"; mature_5p_heterogeneity "9.051"; Pen_5_hg "0"; in_cluster_ratio_Mature "0.97214237743452"; in_cluster_ratio_3p_plus_5p "1"; Pen_in_cluster_ratio "0"; detection_algorithm "miRDeep2"; Pen_detection "0"; Penalty "68";
chr1	YD_filtered	miRNA	12973163	12973183	32	-	.	gene_id "PB_27"; transcript_id "PB_27"; pre_miRNA "hmi-mir-335-j-2"; miRNA "hmi-mir-335-j-2-5p"; strand "star"; gene_name "hmi-mir-335-j-2";
chr1	YD_filtered	miRNA	15067839	15067860	63	+	.	gene_id "PB_555"; transcript_id "PB_555"; pre_miRNA "hmi-mir-335-a-1"; miRNA "hmi-mir-335-a-1-5p"; strand "mature"; gene_name "hmi-mir-335-a-1";
chr1	YD_filtered	pre_miRNA	15067839	15067890	63	+	.	gene_id "PB_555"; transcript_id "PB_555"; pre_miRNA "hmi-mir-335-a-1"; miRNA "hmi-mir-335-a-1"; gene_name "hmi-mir-335-a-1"; PBid "PB_555"; Score "63"; Lm "22"; Ls "22"; Pen_Lm "0"; Pen_Ls "0"; MFE "-14.9"; Pen_MFE "37"; Mature_BP_ratio "0.78"; Pen_Mature_BP_ratio "0"; max_bulge_asymmetry "0"; Pen_max_Bulge_symmetry "0"; X3p_overhang "2"; Pen_3p_overhang "0"; loop_size_sequential "8"; loop_size_structural "6"; Pen_loop_size_structural "0"; Pen_loop_size_sequential "0"; total_mature "1534.01"; total_star "1277.65"; total_ms "2811.66"; ms_rank_percentile "0.369485294117647"; Pen_total_ms "0"; max_mature "139.12"; max_mature_perBase_cov "6.32363636363636"; Pen_m_perBase_cov "0"; mature_5p_heterogeneity "0.2486"; Pen_5_hg "0"; in_cluster_ratio_Mature "0.546227883078084"; in_cluster_ratio_3p_plus_5p "1"; Pen_in_cluster_ratio "0"; detection_algorithm "sRNAbench"; Pen_detection "0"; Penalty "37";
chr1	YD_filtered	miRNA	15067869	15067890	63	+	.	gene_id "PB_555"; transcript_id "PB_555"; pre_miRNA "hmi-mir-335-a-1"; miRNA "hmi-mir-335-a-1-3p"; strand "star"; gene_name "hmi-mir-335-a-1";
chr1	YD_filtered	miRNA	15068109	15068129	87	-	.	gene_id "PB_566"; transcript_id "PB_566"; pre_miRNA "hmi-novel-28-5"; miRNA "hmi-novel-28-5-3p"; strand "star"; gene_name "hmi-novel-28-5";
chr1	YD_filtered	pre_miRNA	15068109	15068160	87	-	.	gene_id "PB_566"; transcript_id "PB_566"; pre_miRNA "hmi-novel-28-5"; miRNA "hmi-novel-28-5"; gene_name "hmi-novel-28-5"; PBid "PB_566"; Score "87"; Lm "22"; Ls "21"; Pen_Lm "0"; Pen_Ls "0"; MFE "-21.3"; Pen_MFE "0"; Mature_BP_ratio "0.86"; Pen_Mature_BP_ratio "0"; max_bulge_asymmetry "1"; Pen_max_Bulge_symmetry "0"; X3p_overhang "2"; Pen_3p_overhang "0"; loop_size_sequential "9"; loop_size_structural "7"; Pen_loop_size_structural "0"; Pen_loop_size_sequential "0"; total_mature "2247.63"; total_star "1394.82"; total_ms "3642.45"; ms_rank_percentile "0.316176470588235"; Pen_total_ms "0"; max_mature "211.72"; max_mature_perBase_cov "9.62363636363636"; Pen_m_perBase_cov "0"; mature_5p_heterogeneity "22.1976"; Pen_5_hg "13"; in_cluster_ratio_Mature "0.616906232931418"; in_cluster_ratio_3p_plus_5p "0.999741998523353"; Pen_in_cluster_ratio "0"; detection_algorithm "sRNAbench"; Pen_detection "0"; Penalty "13";
chr1	YD_filtered	miRNA	15068139	15068160	87	-	.	gene_id "PB_566"; transcript_id "PB_566"; pre_miRNA "hmi-novel-28-5"; miRNA "hmi-novel-28-5-5p"; strand "mature"; gene_name "hmi-novel-28-5";
chr1	YD_filtered	miRNA	15074393	15074413	30	+	.	gene_id "PB_556"; transcript_id "PB_556"; pre_miRNA "hmi-novel-141-2"; miRNA "hmi-novel-141-2-5p"; strand "star"; gene_name "hmi-novel-141-2";
chr1	YD_filtered	pre_miRNA	15074393	15074437	30	+	.	gene_id "PB_556"; transcript_id "PB_556"; pre_miRNA "hmi-novel-143-2"; miRNA "hmi-novel-141-2"; gene_name "hmi-novel-141-2"; PBid "PB_556"; Score "30"; Lm "21"; Ls "21"; Pen_Lm "0"; Pen_Ls "0"; MFE "-29.8"; Pen_MFE "0"; Mature_BP_ratio "0.9"; Pen_Mature_BP_ratio "0"; max_bulge_asymmetry "0"; Pen_max_Bulge_symmetry "0"; X3p_overhang "2"; Pen_3p_overhang "0"; loop_size_sequential "3"; loop_size_structural "3"; Pen_loop_size_structural "10"; Pen_loop_size_sequential "10"; total_mature "22.01"; total_star "13.6"; total_ms "35.61"; ms_rank_percentile "0.924632352941177"; Pen_total_ms "25"; max_mature "3.12"; max_mature_perBase_cov "0.148571428571429"; Pen_m_perBase_cov "25"; mature_5p_heterogeneity "4.6875"; Pen_5_hg "0"; in_cluster_ratio_Mature "0.619302194710186"; in_cluster_ratio_3p_plus_5p "1"; Pen_in_cluster_ratio "0"; detection_algorithm "sRNAbench"; Pen_detection "0"; Penalty "70";
chr1	YD_filtered	miRNA	15074417	15074437	30	+	.	gene_id "PB_556"; transcript_id "PB_556"; pre_miRNA "hmi-novel-141-2"; miRNA "hmi-novel-141-2-3p"; strand "mature"; gene_name "hmi-novel-141-2";
chr1	YD_filtered	miRNA	22336193	22336214	95	+	.	gene_id "PB_557"; transcript_id "PB_557"; pre_miRNA "hmi-mir-335-l"; miRNA "hmi-mir-335-l-5p"; strand "star"; gene_name "hmi-mir-335-l";
chr1	YD_filtered	pre_miRNA	22336193	22336244	95	+	.	gene_id "PB_557"; transcript_id "PB_557"; pre_miRNA "hmi-mir-335-l"; miRNA "hmi-mir-335-l"; gene_name "hmi-mir-335-l"; PBid "PB_557"; Score "95"; Lm "22"; Ls "22"; Pen_Lm "0"; Pen_Ls "0"; MFE "-17.8"; Pen_MFE "0"; Mature_BP_ratio "0.68"; Pen_Mature_BP_ratio "5"; max_bulge_asymmetry "0"; Pen_max_Bulge_symmetry "0"; X3p_overhang "2"; Pen_3p_overhang "0"; loop_size_sequential "8"; loop_size_structural "6"; Pen_loop_size_structural "0"; Pen_loop_size_sequential "0"; total_mature "2488.14"; total_star "1264.33"; total_ms "3752.47"; ms_rank_percentile "0.305147058823529"; Pen_total_ms "0"; max_mature "925.33"; max_mature_perBase_cov "42.0604545454545"; Pen_m_perBase_cov "0"; mature_5p_heterogeneity "1.6563"; Pen_5_hg "0"; in_cluster_ratio_Mature "0.663222793535541"; in_cluster_ratio_3p_plus_5p "1"; Pen_in_cluster_ratio "0"; detection_algorithm "sRNAbench"; Pen_detection "0"; Penalty "5";
chr1	YD_filtered	miRNA	22336223	22336244	95	+	.	gene_id "PB_557"; transcript_id "PB_557"; pre_miRNA "hmi-mir-335-l"; miRNA "hmi-mir-335-l-3p"; strand "mature"; gene_name "hmi-mir-335-l";
chr1	YD_filtered	miRNA	22622694	22622715	100	+	.	gene_id "PB_4"; transcript_id "PB_4"; pre_miRNA "hmi-novel-25-e-1"; miRNA "hmi-novel-25-e-1-5p"; strand "mature"; gene_name "hmi-novel-25-e-1";
chr1	YD_filtered	pre_miRNA	22622694	22622745	100	+	.	gene_id "PB_4"; transcript_id "PB_4"; pre_miRNA "hmi-novel-25-e-1"; miRNA "hmi-novel-25-e-1"; gene_name "hmi-novel-25-e-1"; PBid "PB_4"; Score "100"; Lm "22"; Ls "21"; Pen_Lm "0"; Pen_Ls "0"; MFE "-17.4"; Pen_MFE "0"; Mature_BP_ratio "0.91"; Pen_Mature_BP_ratio "0"; max_bulge_asymmetry "1"; Pen_max_Bulge_symmetry "0"; X3p_overhang "1"; Pen_3p_overhang "10"; loop_size_sequential "9"; loop_size_structural "5"; Pen_loop_size_structural "3"; Pen_loop_size_sequential "0"; total_mature "1289.09"; total_star "704.98"; total_ms "1994.07"; ms_rank_percentile "0.415441176470588"; Pen_total_ms "1"; max_mature "162.39"; max_mature_perBase_cov "7.38136363636364"; Pen_m_perBase_cov "0"; mature_5p_heterogeneity "3.5129"; Pen_5_hg "0"; in_cluster_ratio_Mature "0.646406651155327"; in_cluster_ratio_3p_plus_5p "0.99991475449294"; Pen_in_cluster_ratio "0"; detection_algorithm "Both"; Pen_detection "-20"; Penalty "-6";
chr1	YD_filtered	miRNA	22622725	22622745	100	+	.	gene_id "PB_4"; transcript_id "PB_4"; pre_miRNA "hmi-novel-25-e-1"; miRNA "hmi-novel-25-e-1-3p"; strand "star"; gene_name "hmi-novel-25-e-1";
chr1	YD_filtered	miRNA	23265915	23265935	9	-	.	gene_id "PB_29"; transcript_id "PB_29"; pre_miRNA "hmi-novel-9-ad-1"; miRNA "hmi-novel-9-ad-1-3p"; strand "mature"; gene_name "hmi-novel-9-ad-1";
chr1	YD_filtered	pre_miRNA	23265915	23265966	9	-	.	gene_id "PB_29"; transcript_id "PB_29"; pre_miRNA "hmi-novel-9-ad-1"; miRNA "hmi-novel-9-ad-1"; gene_name "hmi-novel-9-ad-1"; PBid "PB_29"; Score "9"; Lm "21"; Ls "21"; Pen_Lm "0"; Pen_Ls "0"; MFE "-16.5"; Pen_MFE "13"; Mature_BP_ratio "0.78"; Pen_Mature_BP_ratio "0"; max_bulge_asymmetry "0"; Pen_max_Bulge_symmetry "0"; X3p_overhang "2"; Pen_3p_overhang "0"; loop_size_sequential "10"; loop_size_structural "4"; Pen_loop_size_structural "5"; Pen_loop_size_sequential "0"; total_mature "137.75"; total_star "2.12"; total_ms "139.87"; ms_rank_percentile "0.770220588235294"; Pen_total_ms "25"; max_mature "22.38"; max_mature_perBase_cov "1.06571428571429"; Pen_m_perBase_cov "22"; mature_5p_heterogeneity "35.65"; Pen_5_hg "26"; in_cluster_ratio_Mature "0.984772662281956"; in_cluster_ratio_3p_plus_5p "0.999928510151559"; Pen_in_cluster_ratio "0"; detection_algorithm "miRDeep2"; Pen_detection "0"; Penalty "91";
chr1	YD_filtered	miRNA	23265946	23265966	9	-	.	gene_id "PB_29"; transcript_id "PB_29"; pre_miRNA "hmi-novel-9-ad-1"; miRNA "hmi-novel-9-ad-1-5p"; strand "star"; gene_name "hmi-novel-9-ad-1";
chr1	YD_filtered	miRNA	24665027	24665045	0	-	.	gene_id "PB_30"; transcript_id "PB_30"; pre_miRNA "hmi-novel-78-d-1"; miRNA "hmi-novel-78-d-1-3p"; strand "mature"; gene_name "hmi-novel-78-d-1";
chr1	YD_filtered	pre_miRNA	24665027	24665082	0	-	.	gene_id "PB_30"; transcript_id "PB_30"; pre_miRNA "hmi-novel-79-d-1"; miRNA "hmi-novel-78-d-1"; gene_name "hmi-novel-78-d-1"; PBid "PB_30"; Score "0"; Lm "22"; Ls "19"; Pen_Lm "0"; Pen_Ls "5"; MFE "-12.4"; Pen_MFE "40"; Mature_BP_ratio "0.63"; Pen_Mature_BP_ratio "26"; max_bulge_asymmetry "1"; Pen_max_Bulge_symmetry "0"; X3p_overhang "2"; Pen_3p_overhang "0"; loop_size_sequential "11"; loop_size_structural "6"; Pen_loop_size_structural "0"; Pen_loop_size_sequential "0"; total_mature "134.68"; total_star "60.16"; total_ms "194.84"; ms_rank_percentile "0.740808823529412"; Pen_total_ms "25"; max_mature "32.95"; max_mature_perBase_cov "1.49772727272727"; Pen_m_perBase_cov "20"; mature_5p_heterogeneity "16.31"; Pen_5_hg "7"; in_cluster_ratio_Mature "0.690914687323655"; in_cluster_ratio_3p_plus_5p "0.999538295798492"; Pen_in_cluster_ratio "0"; detection_algorithm "miRDeep2"; Pen_detection "0"; Penalty "123";
chr1	YD_filtered	miRNA	24665060	24665082	0	-	.	gene_id "PB_30"; transcript_id "PB_30"; pre_miRNA "hmi-novel-78-d-1"; miRNA "hmi-novel-78-d-1-5p"; strand "star"; gene_name "hmi-novel-78-d-1";
chr1	YD_filtered	miRNA	25172645	25172666	71	-	.	gene_id "PB_31"; transcript_id "PB_31"; pre_miRNA "hmi-novel-93"; miRNA "hmi-novel-93-3p"; strand "star"; gene_name "hmi-novel-93";
chr1	YD_filtered	pre_miRNA	25172645	25172695	71	-	.	gene_id "PB_31"; transcript_id "PB_31"; pre_miRNA "hmi-novel-95"; miRNA "hmi-novel-93"; gene_name "hmi-novel-93"; PBid "PB_31"; Score "71"; Lm "22"; Ls "22"; Pen_Lm "0"; Pen_Ls "0"; MFE "-17.5"; Pen_MFE "0"; Mature_BP_ratio "0.91"; Pen_Mature_BP_ratio "0"; max_bulge_asymmetry "0"; Pen_max_Bulge_symmetry "0"; X3p_overhang "1"; Pen_3p_overhang "10"; loop_size_sequential "7"; loop_size_structural "6"; Pen_loop_size_structural "0"; Pen_loop_size_sequential "0"; total_mature "373.21"; total_star "216"; total_ms "589.21"; ms_rank_percentile "0.571691176470588"; Pen_total_ms "21"; max_mature "43"; max_mature_perBase_cov "1.95454545454545"; Pen_m_perBase_cov "18"; mature_5p_heterogeneity "1.9284"; Pen_5_hg "0"; in_cluster_ratio_Mature "0.633407443865515"; in_cluster_ratio_3p_plus_5p "1"; Pen_in_cluster_ratio "0"; detection_algorithm "Both"; Pen_detection "-20"; Penalty "29";
chr1	YD_filtered	miRNA	25172674	25172695	71	-	.	gene_id "PB_31"; transcript_id "PB_31"; pre_miRNA "hmi-novel-93"; miRNA "hmi-novel-93-5p"; strand "mature"; gene_name "hmi-novel-93";
chr1	YD_filtered	miRNA	27311834	27311856	87	+	.	gene_id "PB_5"; transcript_id "PB_5"; pre_miRNA "hmi-novel-29-d-5"; miRNA "hmi-novel-29-d-5-5p"; strand "mature"; gene_name "hmi-novel-29-d-5";
chr1	YD_filtered	pre_miRNA	27311834	27311889	87	+	.	gene_id "PB_5"; transcript_id "PB_5"; pre_miRNA "hmi-novel-29-d-5"; miRNA "hmi-novel-29-d-5"; gene_name "hmi-novel-29-d-5"; PBid "PB_5"; Score "87"; Lm "23"; Ls "23"; Pen_Lm "0"; Pen_Ls "0"; MFE "-17.4"; Pen_MFE "0"; Mature_BP_ratio "0.74"; Pen_Mature_BP_ratio "0"; max_bulge_asymmetry "1"; Pen_max_Bulge_symmetry "0"; X3p_overhang "2"; Pen_3p_overhang "0"; loop_size_sequential "10"; loop_size_structural "6"; Pen_loop_size_structural "0"; Pen_loop_size_sequential "0"; total_mature "1106.06"; total_star "2.27"; total_ms "1108.33"; ms_rank_percentile "0.488970588235294"; Pen_total_ms "13"; max_mature "240.45"; max_mature_perBase_cov "10.454347826087"; Pen_m_perBase_cov "0"; mature_5p_heterogeneity "0.7773"; Pen_5_hg "0"; in_cluster_ratio_Mature "0.997214082856241"; in_cluster_ratio_3p_plus_5p "0.999260695126899"; Pen_in_cluster_ratio "0"; detection_algorithm "miRDeep2"; Pen_detection "0"; Penalty "13";
chr1	YD_filtered	miRNA	27311867	27311889	87	+	.	gene_id "PB_5"; transcript_id "PB_5"; pre_miRNA "hmi-novel-29-d-5"; miRNA "hmi-novel-29-d-5-3p"; strand "star"; gene_name "hmi-novel-29-d-5";
chr1	YD_filtered	miRNA	29230231	29230253	12	-	.	gene_id "PB_32"; transcript_id "PB_32"; pre_miRNA "hmi-mir-486-2"; miRNA "hmi-mir-486-2-3p"; strand "mature"; gene_name "hmi-mir-486-2";
chr1	YD_filtered	pre_miRNA	29230231	29230284	12	-	.	gene_id "PB_32"; transcript_id "PB_32"; pre_miRNA "hmi-mir-486-2"; miRNA "hmi-mir-486-2"; gene_name "hmi-mir-486-2"; PBid "PB_32"; Score "12"; Lm "23"; Ls "23"; Pen_Lm "0"; Pen_Ls "0"; MFE "-18.1"; Pen_MFE "0"; Mature_BP_ratio "0.74"; Pen_Mature_BP_ratio "0"; max_bulge_asymmetry "0"; Pen_max_Bulge_symmetry "0"; X3p_overhang "2"; Pen_3p_overhang "0"; loop_size_sequential "8"; loop_size_structural "7"; Pen_loop_size_structural "0"; Pen_loop_size_sequential "0"; total_mature "67.13"; total_star "10.09"; total_ms "77.22"; ms_rank_percentile "0.830882352941176"; Pen_total_ms "25"; max_mature "14.32"; max_mature_perBase_cov "0.622608695652174"; Pen_m_perBase_cov "23"; mature_5p_heterogeneity "67.354"; Pen_5_hg "40"; in_cluster_ratio_Mature "0.867536831222538"; in_cluster_ratio_3p_plus_5p "0.997932282243474"; Pen_in_cluster_ratio "0"; detection_algorithm "miRDeep2"; Pen_detection "0"; Penalty "88";
chr1	YD_filtered	miRNA	29230262	29230284	12	-	.	gene_id "PB_32"; transcript_id "PB_32"; pre_miRNA "hmi-mir-486-2"; miRNA "hmi-mir-486-2-5p"; strand "star"; gene_name "hmi-mir-486-2";
chr1	YD_filtered	miRNA	30121896	30121918	70	+	.	gene_id "PB_6"; transcript_id "PB_6"; pre_miRNA "hmi-novel-74-a-1"; miRNA "hmi-novel-74-a-1-5p"; strand "mature"; gene_name "hmi-novel-74-a-1";
chr1	YD_filtered	pre_miRNA	30121896	30121947	70	+	.	gene_id "PB_6"; transcript_id "PB_6"; pre_miRNA "hmi-novel-75-a-1"; miRNA "hmi-novel-74-a-1"; gene_name "hmi-novel-74-a-1"; PBid "PB_6"; Score "70"; Lm "23"; Ls "22"; Pen_Lm "0"; Pen_Ls "0"; MFE "-16.2"; Pen_MFE "18"; Mature_BP_ratio "0.87"; Pen_Mature_BP_ratio "0"; max_bulge_asymmetry "1"; Pen_max_Bulge_symmetry "0"; X3p_overhang "2"; Pen_3p_overhang "0"; loop_size_sequential "7"; loop_size_structural "5"; Pen_loop_size_structural "3"; Pen_loop_size_sequential "0"; total_mature "468.81"; total_star "112.58"; total_ms "581.39"; ms_rank_percentile "0.575367647058824"; Pen_total_ms "21"; max_mature "98.29"; max_mature_perBase_cov "4.27347826086957"; Pen_m_perBase_cov "8"; mature_5p_heterogeneity "1.8028"; Pen_5_hg "0"; in_cluster_ratio_Mature "0.806374488286491"; in_cluster_ratio_3p_plus_5p "1"; Pen_in_cluster_ratio "0"; detection_algorithm "Both"; Pen_detection "-20"; Penalty "30";
chr1	YD_filtered	miRNA	30121926	30121947	70	+	.	gene_id "PB_6"; transcript_id "PB_6"; pre_miRNA "hmi-novel-74-a-1"; miRNA "hmi-novel-74-a-1-3p"; strand "star"; gene_name "hmi-novel-74-a-1";
chr1	YD_filtered	miRNA	34396015	34396036	0	-	.	gene_id "PB_34"; transcript_id "PB_34"; pre_miRNA "hmi-novel-164-2"; miRNA "hmi-novel-164-2-3p"; strand "star"; gene_name "hmi-novel-164-2";
chr1	YD_filtered	pre_miRNA	34396015	34396094	0	-	.	gene_id "PB_34"; transcript_id "PB_34"; pre_miRNA "hmi-novel-166-2"; miRNA "hmi-novel-164-2"; gene_name "hmi-novel-164-2"; PBid "PB_34"; Score "0"; Lm "22"; Ls "22"; Pen_Lm "0"; Pen_Ls "0"; MFE "-32.8"; Pen_MFE "0"; Mature_BP_ratio "0.91"; Pen_Mature_BP_ratio "0"; max_bulge_asymmetry "0"; Pen_max_Bulge_symmetry "0"; X3p_overhang "2"; Pen_3p_overhang "0"; loop_size_sequential "36"; loop_size_structural "5"; Pen_loop_size_structural "3"; Pen_loop_size_sequential "0"; total_mature "5.18"; total_star "1.01"; total_ms "6.19"; ms_rank_percentile "1"; Pen_total_ms "25"; max_mature "1.67"; max_mature_perBase_cov "0.0759090909090909"; Pen_m_perBase_cov "25"; mature_5p_heterogeneity "81.8182"; Pen_5_hg "40"; in_cluster_ratio_Mature "0.793261868300153"; in_cluster_ratio_3p_plus_5p "0.947932618683002"; Pen_in_cluster_ratio "8"; detection_algorithm "miRDeep2"; Pen_detection "0"; Penalty "101";
chr1	YD_filtered	miRNA	34396073	34396094	0	-	.	gene_id "PB_34"; transcript_id "PB_34"; pre_miRNA "hmi-novel-164-2"; miRNA "hmi-novel-164-2-5p"; strand "mature"; gene_name "hmi-novel-164-2";
chr1	YD_filtered	miRNA	38684349	38684370	82	+	.	gene_id "PB_558"; transcript_id "PB_558"; pre_miRNA "hmi-novel-13-f-3"; miRNA "hmi-novel-13-f-3-5p"; strand "star"; gene_name "hmi-novel-13-f-3";
chr1	YD_filtered	pre_miRNA	38684349	38684400	82	+	.	gene_id "PB_558"; transcript_id "PB_558"; pre_miRNA "hmi-novel-13-f-3"; miRNA "hmi-novel-13-f-3"; gene_name "hmi-novel-13-f-3"; PBid "PB_558"; Score "82"; Lm "22"; Ls "22"; Pen_Lm "0"; Pen_Ls "0"; MFE "-16.6"; Pen_MFE "12"; Mature_BP_ratio "0.68"; Pen_Mature_BP_ratio "5"; max_bulge_asymmetry "0"; Pen_max_Bulge_symmetry "0"; X3p_overhang "2"; Pen_3p_overhang "0"; loop_size_sequential "8"; loop_size_structural "6"; Pen_loop_size_structural "0"; Pen_loop_size_sequential "0"; total_mature "1662.93"; total_star "317.87"; total_ms "1980.8"; ms_rank_percentile "0.417279411764706"; Pen_total_ms "1"; max_mature "352.42"; max_mature_perBase_cov "16.0190909090909"; Pen_m_perBase_cov "0"; mature_5p_heterogeneity "2.5429"; Pen_5_hg "0"; in_cluster_ratio_Mature "0.83952443457189"; in_cluster_ratio_3p_plus_5p "1"; Pen_in_cluster_ratio "0"; detection_algorithm "sRNAbench"; Pen_detection "0"; Penalty "18";
chr1	YD_filtered	miRNA	38684379	38684400	82	+	.	gene_id "PB_558"; transcript_id "PB_558"; pre_miRNA "hmi-novel-13-f-3"; miRNA "hmi-novel-13-f-3-3p"; strand "mature"; gene_name "hmi-novel-13-f-3";
chr1	YD_filtered	miRNA	43632376	43632396	20	-	.	gene_id "PB_35"; transcript_id "PB_35"; pre_miRNA "hmi-mir-335-d"; miRNA "hmi-mir-335-d-3p"; strand "mature"; gene_name "hmi-mir-335-d";
chr1	YD_filtered	pre_miRNA	43632376	43632427	20	-	.	gene_id "PB_35"; transcript_id "PB_35"; pre_miRNA "hmi-mir-335-d"; miRNA "hmi-mir-335-d"; gene_name "hmi-mir-335-d"; PBid "PB_35"; Score "20"; Lm "21"; Ls "21"; Pen_Lm "0"; Pen_Ls "0"; MFE "-12.7"; Pen_MFE "40"; Mature_BP_ratio "0.78"; Pen_Mature_BP_ratio "0"; max_bulge_asymmetry "0"; Pen_max_Bulge_symmetry "0"; X3p_overhang "2"; Pen_3p_overhang "0"; loop_size_sequential "10"; loop_size_structural "10"; Pen_loop_size_structural "0"; Pen_loop_size_sequential "0"; total_mature "264.41"; total_star "2.1"; total_ms "266.51"; ms_rank_percentile "0.711397058823529"; Pen_total_ms "25"; max_mature "57.82"; max_mature_perBase_cov "2.75333333333333"; Pen_m_perBase_cov "15"; mature_5p_heterogeneity "0"; Pen_5_hg "0"; in_cluster_ratio_Mature "0.991822649011591"; in_cluster_ratio_3p_plus_5p "0.999699913725196"; Pen_in_cluster_ratio "0"; detection_algorithm "miRDeep2"; Pen_detection "0"; Penalty "80";
chr1	YD_filtered	miRNA	43632407	43632427	20	-	.	gene_id "PB_35"; transcript_id "PB_35"; pre_miRNA "hmi-mir-335-d"; miRNA "hmi-mir-335-d-5p"; strand "star"; gene_name "hmi-mir-335-d";
chr1	YD_filtered	miRNA	43665009	43665030	26	+	.	gene_id "PB_9"; transcript_id "PB_9"; pre_miRNA "hmi-mir-335-o-5"; miRNA "hmi-mir-335-o-5-5p"; strand "star"; gene_name "hmi-mir-335-o-5";
chr1	YD_filtered	pre_miRNA	43665009	43665060	26	+	.	gene_id "PB_9"; transcript_id "PB_9"; pre_miRNA "hmi-mir-335-o-5"; miRNA "hmi-mir-335-o-5"; gene_name "hmi-mir-335-o-5"; PBid "PB_9"; Score "26"; Lm "22"; Ls "22"; Pen_Lm "0"; Pen_Ls "0"; MFE "-16.4"; Pen_MFE "15"; Mature_BP_ratio "0.68"; Pen_Mature_BP_ratio "5"; max_bulge_asymmetry "0"; Pen_max_Bulge_symmetry "0"; X3p_overhang "2"; Pen_3p_overhang "0"; loop_size_sequential "8"; loop_size_structural "6"; Pen_loop_size_structural "0"; Pen_loop_size_sequential "0"; total_mature "5.67"; total_star "3.5"; total_ms "9.17"; ms_rank_percentile "0.992647058823529"; Pen_total_ms "25"; max_mature "1.4"; max_mature_perBase_cov "0.0636363636363636"; Pen_m_perBase_cov "25"; mature_5p_heterogeneity "9.5238"; Pen_5_hg "0"; in_cluster_ratio_Mature "0.602550478214665"; in_cluster_ratio_3p_plus_5p "0.974495217853347"; Pen_in_cluster_ratio "4"; detection_algorithm "miRDeep2"; Pen_detection "0"; Penalty "74";
chr1	YD_filtered	miRNA	43665039	43665060	26	+	.	gene_id "PB_9"; transcript_id "PB_9"; pre_miRNA "hmi-mir-335-o-5"; miRNA "hmi-mir-335-o-5-3p"; strand "mature"; gene_name "hmi-mir-335-o-5";
chr1	YD_filtered	miRNA	45319233	45319254	83	+	.	gene_id "PB_10"; transcript_id "PB_10"; pre_miRNA "hmi-novel-17-a-2"; miRNA "hmi-novel-17-a-2-5p"; strand "star"; gene_name "hmi-novel-17-a-2";
chr1	YD_filtered	pre_miRNA	45319233	45319284	83	+	.	gene_id "PB_10"; transcript_id "PB_10"; pre_miRNA "hmi-novel-17-a-2"; miRNA "hmi-novel-17-a-2"; gene_name "hmi-novel-17-a-2"; PBid "PB_10"; Score "83"; Lm "22"; Ls "22"; Pen_Lm "0"; Pen_Ls "0"; MFE "-16.7"; Pen_MFE "10"; Mature_BP_ratio "0.64"; Pen_Mature_BP_ratio "22"; max_bulge_asymmetry "0"; Pen_max_Bulge_symmetry "0"; X3p_overhang "2"; Pen_3p_overhang "0"; loop_size_sequential "8"; loop_size_structural "4"; Pen_loop_size_structural "5"; Pen_loop_size_sequential "0"; total_mature "13577.08"; total_star "214.8"; total_ms "13791.88"; ms_rank_percentile "0.181985294117647"; Pen_total_ms "0"; max_mature "2427.22"; max_mature_perBase_cov "110.328181818182"; Pen_m_perBase_cov "0"; mature_5p_heterogeneity "9.84"; Pen_5_hg "0"; in_cluster_ratio_Mature "0.98433783243953"; in_cluster_ratio_3p_plus_5p "0.999910825042358"; Pen_in_cluster_ratio "0"; detection_algorithm "Both"; Pen_detection "-20"; Penalty "17";
chr1	YD_filtered	miRNA	45319263	45319284	83	+	.	gene_id "PB_10"; transcript_id "PB_10"; pre_miRNA "hmi-novel-17-a-2"; miRNA "hmi-novel-17-a-2-3p"; strand "mature"; gene_name "hmi-novel-17-a-2";
chr1	YD_filtered	miRNA	45955299	45955320	78	-	.	gene_id "PB_36"; transcript_id "PB_36"; pre_miRNA "hmi-novel-81-j-2"; miRNA "hmi-novel-81-j-2-3p"; strand "star"; gene_name "hmi-novel-81-j-2";
chr1	YD_filtered	pre_miRNA	45955299	45955350	78	-	.	gene_id "PB_36"; transcript_id "PB_36"; pre_miRNA "hmi-novel-83-j-2"; miRNA "hmi-novel-81-j-2"; gene_name "hmi-novel-81-j-2"; PBid "PB_36"; Score "78"; Lm "22"; Ls "22"; Pen_Lm "0"; Pen_Ls "0"; MFE "-19.1"; Pen_MFE "0"; Mature_BP_ratio "0.78"; Pen_Mature_BP_ratio "0"; max_bulge_asymmetry "0"; Pen_max_Bulge_symmetry "0"; X3p_overhang "2"; Pen_3p_overhang "0"; loop_size_sequential "8"; loop_size_structural "6"; Pen_loop_size_structural "0"; Pen_loop_size_sequential "0"; total_mature "383.57"; total_star "90.48"; total_ms "474.05"; ms_rank_percentile "0.606617647058824"; Pen_total_ms "22"; max_mature "31.4"; max_mature_perBase_cov "1.42727272727273"; Pen_m_perBase_cov "20"; mature_5p_heterogeneity "0.1839"; Pen_5_hg "0"; in_cluster_ratio_Mature "0.809492655748776"; in_cluster_ratio_3p_plus_5p "1"; Pen_in_cluster_ratio "0"; detection_algorithm "Both"; Pen_detection "-20"; Penalty "22";
chr1	YD_filtered	miRNA	45955329	45955350	78	-	.	gene_id "PB_36"; transcript_id "PB_36"; pre_miRNA "hmi-novel-81-j-2"; miRNA "hmi-novel-81-j-2-5p"; strand "mature"; gene_name "hmi-novel-81-j-2";
chr1	YD_filtered	miRNA	47232363	47232383	0	-	.	gene_id "PB_38"; transcript_id "PB_38"; pre_miRNA "hmi-novel-48-b-1"; miRNA "hmi-novel-48-b-1-3p"; strand "mature"; gene_name "hmi-novel-48-b-1";
chr1	YD_filtered	pre_miRNA	47232363	47232415	0	-	.	gene_id "PB_38"; transcript_id "PB_38"; pre_miRNA "hmi-novel-49-b-1"; miRNA "hmi-novel-48-b-1"; gene_name "hmi-novel-48-b-1"; PBid "PB_38"; Score "0"; Lm "21"; Ls "19"; Pen_Lm "0"; Pen_Ls "5"; MFE "-14.5"; Pen_MFE "40"; Mature_BP_ratio "0.71"; Pen_Mature_BP_ratio "0"; max_bulge_asymmetry "0"; Pen_max_Bulge_symmetry "0"; X3p_overhang "3"; Pen_3p_overhang "5"; loop_size_sequential "13"; loop_size_structural "7"; Pen_loop_size_structural "0"; Pen_loop_size_sequential "0"; total_mature "105.8"; total_star "20.88"; total_ms "126.68"; ms_rank_percentile "0.779411764705882"; Pen_total_ms "25"; max_mature "15.38"; max_mature_perBase_cov "0.732380952380952"; Pen_m_perBase_cov "23"; mature_5p_heterogeneity "11.9449"; Pen_5_hg "3"; in_cluster_ratio_Mature "0.839216308400095"; in_cluster_ratio_3p_plus_5p "1"; Pen_in_cluster_ratio "0"; detection_algorithm "miRDeep2"; Pen_detection "0"; Penalty "101";
chr1	YD_filtered	miRNA	47232397	47232415	0	-	.	gene_id "PB_38"; transcript_id "PB_38"; pre_miRNA "hmi-novel-48-b-1"; miRNA "hmi-novel-48-b-1-5p"; strand "star"; gene_name "hmi-novel-48-b-1";
chr1	YD_filtered	miRNA	49750446	49750467	0	+	.	gene_id "PB_11"; transcript_id "PB_11"; pre_miRNA "hmi-novel-125"; miRNA "hmi-novel-125-5p"; strand "star"; gene_name "hmi-novel-125";
chr1	YD_filtered	pre_miRNA	49750446	49750509	0	+	.	gene_id "PB_11"; transcript_id "PB_11"; pre_miRNA "hmi-novel-127"; miRNA "hmi-novel-125"; gene_name "hmi-novel-125"; PBid "PB_11"; Score "0"; Lm "22"; Ls "22"; Pen_Lm "0"; Pen_Ls "0"; MFE "-5.6"; Pen_MFE "40"; Mature_BP_ratio "0.55"; Pen_Mature_BP_ratio "40"; max_bulge_asymmetry "2"; Pen_max_Bulge_symmetry "0"; X3p_overhang "4"; Pen_3p_overhang "15"; loop_size_sequential "20"; loop_size_structural "17"; Pen_loop_size_structural "0"; Pen_loop_size_sequential "0"; total_mature "130.37"; total_star "11.04"; total_ms "141.41"; ms_rank_percentile "0.768382352941176"; Pen_total_ms "25"; max_mature "14.6"; max_mature_perBase_cov "0.663636363636364"; Pen_m_perBase_cov "23"; mature_5p_heterogeneity "5.4598"; Pen_5_hg "0"; in_cluster_ratio_Mature "0.90591341810854"; in_cluster_ratio_3p_plus_5p "0.982628031408519"; Pen_in_cluster_ratio "2"; detection_algorithm "miRDeep2"; Pen_detection "0"; Penalty "145";
chr1	YD_filtered	miRNA	49750488	49750509	0	+	.	gene_id "PB_11"; transcript_id "PB_11"; pre_miRNA "hmi-novel-125"; miRNA "hmi-novel-125-3p"; strand "mature"; gene_name "hmi-novel-125";
chr1	YD_filtered	miRNA	50358906	50358927	0	-	.	gene_id "PB_39"; transcript_id "PB_39"; pre_miRNA "hmi-novel-137-a"; miRNA "hmi-novel-137-a-3p"; strand "star"; gene_name "hmi-novel-137-a";
chr1	YD_filtered	pre_miRNA	50358906	50358952	0	-	.	gene_id "PB_39"; transcript_id "PB_39"; pre_miRNA "hmi-novel-139-a"; miRNA "hmi-novel-137-a"; gene_name "hmi-novel-137-a"; PBid "PB_39"; Score "0"; Lm "18"; Ls "22"; Pen_Lm "10"; Pen_Ls "0"; MFE "-8.3"; Pen_MFE "40"; Mature_BP_ratio "0.74"; Pen_Mature_BP_ratio "0"; max_bulge_asymmetry "1"; Pen_max_Bulge_symmetry "0"; X3p_overhang "2"; Pen_3p_overhang "0"; loop_size_sequential "7"; loop_size_structural "6"; Pen_loop_size_structural "0"; Pen_loop_size_sequential "0"; total_mature "41.58"; total_star "12.83"; total_ms "54.41"; ms_rank_percentile "0.882352941176471"; Pen_total_ms "25"; max_mature "4.25"; max_mature_perBase_cov "0.236111111111111"; Pen_m_perBase_cov "25"; mature_5p_heterogeneity "0"; Pen_5_hg "0"; in_cluster_ratio_Mature "0.972176759410802"; in_cluster_ratio_3p_plus_5p "1"; Pen_in_cluster_ratio "0"; detection_algorithm "miRDeep2"; Pen_detection "0"; Penalty "100";
chr1	YD_filtered	miRNA	50358935	50358952	0	-	.	gene_id "PB_39"; transcript_id "PB_39"; pre_miRNA "hmi-novel-137-a"; miRNA "hmi-novel-137-a-5p"; strand "mature"; gene_name "hmi-novel-137-a";
chr1	YD_filtered	miRNA	56875067	56875087	13	-	.	gene_id "PB_42"; transcript_id "PB_42"; pre_miRNA "hmi-novel-6-u-1"; miRNA "hmi-novel-6-u-1-3p"; strand "star"; gene_name "hmi-novel-6-u-1";
chr1	YD_filtered	pre_miRNA	56875067	56875119	13	-	.	gene_id "PB_42"; transcript_id "PB_42"; pre_miRNA "hmi-novel-6-u-1"; miRNA "hmi-novel-6-u-1"; gene_name "hmi-novel-6-u-1"; PBid "PB_42"; Score "13"; Lm "20"; Ls "21"; Pen_Lm "0"; Pen_Ls "0"; MFE "-14.7"; Pen_MFE "40"; Mature_BP_ratio "0.8"; Pen_Mature_BP_ratio "0"; max_bulge_asymmetry "0"; Pen_max_Bulge_symmetry "0"; X3p_overhang "2"; Pen_3p_overhang "0"; loop_size_sequential "12"; loop_size_structural "9"; Pen_loop_size_structural "0"; Pen_loop_size_sequential "0"; total_mature "115.42"; total_star "4.25"; total_ms "119.67"; ms_rank_percentile "0.788602941176471"; Pen_total_ms "25"; max_mature "18.02"; max_mature_perBase_cov "0.901"; Pen_m_perBase_cov "22"; mature_5p_heterogeneity "0"; Pen_5_hg "0"; in_cluster_ratio_Mature "0.964485668922871"; in_cluster_ratio_3p_plus_5p "1"; Pen_in_cluster_ratio "0"; detection_algorithm "miRDeep2"; Pen_detection "0"; Penalty "87";
chr1	YD_filtered	miRNA	56875100	56875119	13	-	.	gene_id "PB_42"; transcript_id "PB_42"; pre_miRNA "hmi-novel-6-u-1"; miRNA "hmi-novel-6-u-1-5p"; strand "mature"; gene_name "hmi-novel-6-u-1";
chr1	YD_filtered	miRNA	59830715	59830736	100	-	.	gene_id "PB_43"; transcript_id "PB_43"; pre_miRNA "hmi-novel-6-a-4"; miRNA "hmi-novel-6-a-4-3p"; strand "star"; gene_name "hmi-novel-6-a-4";
chr1	YD_filtered	pre_miRNA	59830715	59830767	100	-	.	gene_id "PB_43"; transcript_id "PB_43"; pre_miRNA "hmi-novel-6-a-4"; miRNA "hmi-novel-6-a-4"; gene_name "hmi-novel-6-a-4"; PBid "PB_43"; Score "100"; Lm "22"; Ls "22"; Pen_Lm "0"; Pen_Ls "0"; MFE "-22.9"; Pen_MFE "0"; Mature_BP_ratio "0.86"; Pen_Mature_BP_ratio "0"; max_bulge_asymmetry "0"; Pen_max_Bulge_symmetry "0"; X3p_overhang "2"; Pen_3p_overhang "0"; loop_size_sequential "9"; loop_size_structural "7"; Pen_loop_size_structural "0"; Pen_loop_size_sequential "0"; total_mature "119306.41"; total_star "6999.48"; total_ms "126305.89"; ms_rank_percentile "0.0882352941176471"; Pen_total_ms "0"; max_mature "16560.24"; max_mature_perBase_cov "752.738181818182"; Pen_m_perBase_cov "0"; mature_5p_heterogeneity "0.1545"; Pen_5_hg "0"; in_cluster_ratio_Mature "0.944581312086753"; in_cluster_ratio_3p_plus_5p "0.999998099854694"; Pen_in_cluster_ratio "0"; detection_algorithm "Both"; Pen_detection "-20"; Penalty "-20";
chr1	YD_filtered	miRNA	59830746	59830767	100	-	.	gene_id "PB_43"; transcript_id "PB_43"; pre_miRNA "hmi-novel-6-a-4"; miRNA "hmi-novel-6-a-4-5p"; strand "mature"; gene_name "hmi-novel-6-a-4";
chr1	YD_filtered	miRNA	61582144	61582165	36	-	.	gene_id "PB_44"; transcript_id "PB_44"; pre_miRNA "hmi-novel-12-k-1"; miRNA "hmi-novel-12-k-1-3p"; strand "mature"; gene_name "hmi-novel-12-k-1";
chr1	YD_filtered	pre_miRNA	61582144	61582195	36	-	.	gene_id "PB_44"; transcript_id "PB_44"; pre_miRNA "hmi-novel-12-k-1"; miRNA "hmi-novel-12-k-1"; gene_name "hmi-novel-12-k-1"; PBid "PB_44"; Score "36"; Lm "22"; Ls "22"; Pen_Lm "0"; Pen_Ls "0"; MFE "-16.2"; Pen_MFE "18"; Mature_BP_ratio "0.77"; Pen_Mature_BP_ratio "0"; max_bulge_asymmetry "0"; Pen_max_Bulge_symmetry "0"; X3p_overhang "2"; Pen_3p_overhang "0"; loop_size_sequential "8"; loop_size_structural "8"; Pen_loop_size_structural "0"; Pen_loop_size_sequential "0"; total_mature "182.86"; total_star "3.07"; total_ms "185.93"; ms_rank_percentile "0.748161764705882"; Pen_total_ms "25"; max_mature "29"; max_mature_perBase_cov "1.31818181818182"; Pen_m_perBase_cov "21"; mature_5p_heterogeneity "7.4286"; Pen_5_hg "0"; in_cluster_ratio_Mature "0.984653492003662"; in_cluster_ratio_3p_plus_5p "1"; Pen_in_cluster_ratio "0"; detection_algorithm "miRDeep2"; Pen_detection "0"; Penalty "64";
chr1	YD_filtered	miRNA	61582174	61582195	36	-	.	gene_id "PB_44"; transcript_id "PB_44"; pre_miRNA "hmi-novel-12-k-1"; miRNA "hmi-novel-12-k-1-5p"; strand "star"; gene_name "hmi-novel-12-k-1";
chr1	YD_filtered	miRNA	61796863	61796884	100	-	.	gene_id "PB_567"; transcript_id "PB_567"; pre_miRNA "hmi-mir-335-c-2"; miRNA "hmi-mir-335-c-2-3p"; strand "star"; gene_name "hmi-mir-335-c-2";
chr1	YD_filtered	pre_miRNA	61796863	61796914	100	-	.	gene_id "PB_567"; transcript_id "PB_567"; pre_miRNA "hmi-mir-335-c-2"; miRNA "hmi-mir-335-c-2"; gene_name "hmi-mir-335-c-2"; PBid "PB_567"; Score "100"; Lm "22"; Ls "22"; Pen_Lm "0"; Pen_Ls "0"; MFE "-17.4"; Pen_MFE "0"; Mature_BP_ratio "0.78"; Pen_Mature_BP_ratio "0"; max_bulge_asymmetry "0"; Pen_max_Bulge_symmetry "0"; X3p_overhang "2"; Pen_3p_overhang "0"; loop_size_sequential "8"; loop_size_structural "6"; Pen_loop_size_structural "0"; Pen_loop_size_sequential "0"; total_mature "1491.89"; total_star "1350.91"; total_ms "2842.8"; ms_rank_percentile "0.354779411764706"; Pen_total_ms "0"; max_mature "298.54"; max_mature_perBase_cov "13.57"; Pen_m_perBase_cov "0"; mature_5p_heterogeneity "1.4562"; Pen_5_hg "0"; in_cluster_ratio_Mature "0.524679700221212"; in_cluster_ratio_3p_plus_5p "0.999778436606493"; Pen_in_cluster_ratio "0"; detection_algorithm "sRNAbench"; Pen_detection "0"; Penalty "0";
chr1	YD_filtered	miRNA	61796893	61796914	100	-	.	gene_id "PB_567"; transcript_id "PB_567"; pre_miRNA "hmi-mir-335-c-2"; miRNA "hmi-mir-335-c-2-5p"; strand "mature"; gene_name "hmi-mir-335-c-2";
chr1	YD_filtered	miRNA	63662759	63662780	5	-	.	gene_id "PB_45"; transcript_id "PB_45"; pre_miRNA "hmi-novel-74-d-1"; miRNA "hmi-novel-74-d-1-3p"; strand "star"; gene_name "hmi-novel-74-d-1";
chr1	YD_filtered	pre_miRNA	63662759	63662810	5	-	.	gene_id "PB_45"; transcript_id "PB_45"; pre_miRNA "hmi-novel-75-d-1"; miRNA "hmi-novel-74-d-1"; gene_name "hmi-novel-74-d-1"; PBid "PB_45"; Score "5"; Lm "23"; Ls "22"; Pen_Lm "0"; Pen_Ls "0"; MFE "-10.3"; Pen_MFE "40"; Mature_BP_ratio "0.83"; Pen_Mature_BP_ratio "0"; max_bulge_asymmetry "1"; Pen_max_Bulge_symmetry "0"; X3p_overhang "2"; Pen_3p_overhang "0"; loop_size_sequential "7"; loop_size_structural "5"; Pen_loop_size_structural "3"; Pen_loop_size_sequential "0"; total_mature "61.38"; total_star "1.08"; total_ms "62.46"; ms_rank_percentile "0.873161764705882"; Pen_total_ms "25"; max_mature "7"; max_mature_perBase_cov "0.304347826086957"; Pen_m_perBase_cov "25"; mature_5p_heterogeneity "0"; Pen_5_hg "0"; in_cluster_ratio_Mature "0.966309823677582"; in_cluster_ratio_3p_plus_5p "0.983312342569269"; Pen_in_cluster_ratio "2"; detection_algorithm "miRDeep2"; Pen_detection "0"; Penalty "95";
chr1	YD_filtered	miRNA	63662788	63662810	5	-	.	gene_id "PB_45"; transcript_id "PB_45"; pre_miRNA "hmi-novel-74-d-1"; miRNA "hmi-novel-74-d-1-5p"; strand "mature"; gene_name "hmi-novel-74-d-1";
chr1	YD_filtered	miRNA	63973912	63973931	0	+	.	gene_id "PB_12"; transcript_id "PB_12"; pre_miRNA "hmi-novel-9-ah-1"; miRNA "hmi-novel-9-ah-1-5p"; strand "star"; gene_name "hmi-novel-9-ah-1";
chr1	YD_filtered	pre_miRNA	63973912	63973965	0	+	.	gene_id "PB_12"; transcript_id "PB_12"; pre_miRNA "hmi-novel-9-ah-1"; miRNA "hmi-novel-9-ah-1"; gene_name "hmi-novel-9-ah-1"; PBid "PB_12"; Score "0"; Lm "21"; Ls "20"; Pen_Lm "0"; Pen_Ls "0"; MFE "-16.7"; Pen_MFE "10"; Mature_BP_ratio "0.62"; Pen_Mature_BP_ratio "30"; max_bulge_asymmetry "0"; Pen_max_Bulge_symmetry "0"; X3p_overhang "3"; Pen_3p_overhang "5"; loop_size_sequential "13"; loop_size_structural "7"; Pen_loop_size_structural "0"; Pen_loop_size_sequential "0"; total_mature "44.26"; total_star "2.15"; total_ms "46.41"; ms_rank_percentile "0.902573529411765"; Pen_total_ms "25"; max_mature "5"; max_mature_perBase_cov "0.238095238095238"; Pen_m_perBase_cov "25"; mature_5p_heterogeneity "39.4737"; Pen_5_hg "30"; in_cluster_ratio_Mature "0.953262976523799"; in_cluster_ratio_3p_plus_5p "0.999569244023261"; Pen_in_cluster_ratio "0"; detection_algorithm "miRDeep2"; Pen_detection "0"; Penalty "125";
chr1	YD_filtered	miRNA	63973945	63973965	0	+	.	gene_id "PB_12"; transcript_id "PB_12"; pre_miRNA "hmi-novel-9-ah-1"; miRNA "hmi-novel-9-ah-1-3p"; strand "mature"; gene_name "hmi-novel-9-ah-1";
chr1	YD_filtered	miRNA	65919630	65919651	61	-	.	gene_id "PB_46"; transcript_id "PB_46"; pre_miRNA "hmi-mir-335-j-3"; miRNA "hmi-mir-335-j-3-3p"; strand "mature"; gene_name "hmi-mir-335-j-3";
chr1	YD_filtered	pre_miRNA	65919630	65919681	61	-	.	gene_id "PB_46"; transcript_id "PB_46"; pre_miRNA "hmi-mir-335-j-3"; miRNA "hmi-mir-335-j-3"; gene_name "hmi-mir-335-j-3"; PBid "PB_46"; Score "61"; Lm "22"; Ls "22"; Pen_Lm "0"; Pen_Ls "0"; MFE "-16.9"; Pen_MFE "7"; Mature_BP_ratio "0.77"; Pen_Mature_BP_ratio "0"; max_bulge_asymmetry "0"; Pen_max_Bulge_symmetry "0"; X3p_overhang "2"; Pen_3p_overhang "0"; loop_size_sequential "8"; loop_size_structural "6"; Pen_loop_size_structural "0"; Pen_loop_size_sequential "0"; total_mature "359.41"; total_star "201.61"; total_ms "561.02"; ms_rank_percentile "0.586397058823529"; Pen_total_ms "21"; max_mature "81.54"; max_mature_perBase_cov "3.70636363636364"; Pen_m_perBase_cov "11"; mature_5p_heterogeneity "9.056"; Pen_5_hg "0"; in_cluster_ratio_Mature "0.64026008728957"; in_cluster_ratio_3p_plus_5p "0.99941213146878"; Pen_in_cluster_ratio "0"; detection_algorithm "miRDeep2"; Pen_detection "0"; Penalty "39";
chr1	YD_filtered	miRNA	65919660	65919681	61	-	.	gene_id "PB_46"; transcript_id "PB_46"; pre_miRNA "hmi-mir-335-j-3"; miRNA "hmi-mir-335-j-3-5p"; strand "star"; gene_name "hmi-mir-335-j-3";
chr1	YD_filtered	miRNA	70873479	70873499	46	+	.	gene_id "PB_13"; transcript_id "PB_13"; pre_miRNA "hmi-novel-142"; miRNA "hmi-novel-142-5p"; strand "mature"; gene_name "hmi-novel-142";
chr1	YD_filtered	pre_miRNA	70873479	70873533	46	+	.	gene_id "PB_13"; transcript_id "PB_13"; pre_miRNA "hmi-novel-144"; miRNA "hmi-novel-142"; gene_name "hmi-novel-142"; PBid "PB_13"; Score "46"; Lm "21"; Ls "20"; Pen_Lm "0"; Pen_Ls "0"; MFE "-24"; Pen_MFE "0"; Mature_BP_ratio "0.86"; Pen_Mature_BP_ratio "0"; max_bulge_asymmetry "0"; Pen_max_Bulge_symmetry "0"; X3p_overhang "2"; Pen_3p_overhang "0"; loop_size_sequential "14"; loop_size_structural "4"; Pen_loop_size_structural "5"; Pen_loop_size_sequential "0"; total_mature "66.78"; total_star "1.7"; total_ms "68.48"; ms_rank_percentile "0.865808823529412"; Pen_total_ms "25"; max_mature "9"; max_mature_perBase_cov "0.428571428571429"; Pen_m_perBase_cov "24"; mature_5p_heterogeneity "5.6604"; Pen_5_hg "0"; in_cluster_ratio_Mature "0.97503285151117"; in_cluster_ratio_3p_plus_5p "0.999853993283691"; Pen_in_cluster_ratio "0"; detection_algorithm "miRDeep2"; Pen_detection "0"; Penalty "54";
chr1	YD_filtered	miRNA	70873514	70873533	46	+	.	gene_id "PB_13"; transcript_id "PB_13"; pre_miRNA "hmi-novel-142"; miRNA "hmi-novel-142-3p"; strand "star"; gene_name "hmi-novel-142";
chr1	YD_filtered	miRNA	70878405	70878425	2	+	.	gene_id "PB_14"; transcript_id "PB_14"; pre_miRNA "hmi-novel-51"; miRNA "hmi-novel-51-5p"; strand "mature"; gene_name "hmi-novel-51";
chr1	YD_filtered	pre_miRNA	70878405	70878460	2	+	.	gene_id "PB_14"; transcript_id "PB_14"; pre_miRNA "hmi-novel-52"; miRNA "hmi-novel-51"; gene_name "hmi-novel-51"; PBid "PB_14"; Score "2"; Lm "21"; Ls "19"; Pen_Lm "0"; Pen_Ls "5"; MFE "-6.4"; Pen_MFE "40"; Mature_BP_ratio "0.67"; Pen_Mature_BP_ratio "9"; max_bulge_asymmetry "1"; Pen_max_Bulge_symmetry "0"; X3p_overhang "-6"; Pen_3p_overhang "40"; loop_size_sequential "16"; loop_size_structural "14"; Pen_loop_size_structural "0"; Pen_loop_size_sequential "0"; total_mature "2256.7"; total_star "277.12"; total_ms "2533.82"; ms_rank_percentile "0.391544117647059"; Pen_total_ms "0"; max_mature "1692"; max_mature_perBase_cov "80.5714285714286"; Pen_m_perBase_cov "0"; mature_5p_heterogeneity "1.1236"; Pen_5_hg "0"; in_cluster_ratio_Mature "0.866744762160813"; in_cluster_ratio_3p_plus_5p "0.973179958903847"; Pen_in_cluster_ratio "4"; detection_algorithm "miRDeep2"; Pen_detection "0"; Penalty "98";
chr1	YD_filtered	miRNA	70878442	70878460	2	+	.	gene_id "PB_14"; transcript_id "PB_14"; pre_miRNA "hmi-novel-51"; miRNA "hmi-novel-51-3p"; strand "star"; gene_name "hmi-novel-51";
chr1	YD_filtered	miRNA	72662438	72662459	67	+	.	gene_id "PB_560"; transcript_id "PB_560"; pre_miRNA "hmi-mir-335-a-2"; miRNA "hmi-mir-335-a-2-5p"; strand "mature"; gene_name "hmi-mir-335-a-2";
chr1	YD_filtered	pre_miRNA	72662438	72662487	67	+	.	gene_id "PB_560"; transcript_id "PB_560"; pre_miRNA "hmi-mir-335-a-2"; miRNA "hmi-mir-335-a-2"; gene_name "hmi-mir-335-a-2"; PBid "PB_560"; Score "67"; Lm "22"; Ls "22"; Pen_Lm "0"; Pen_Ls "0"; MFE "-15.5"; Pen_MFE "28"; Mature_BP_ratio "0.78"; Pen_Mature_BP_ratio "0"; max_bulge_asymmetry "0"; Pen_max_Bulge_symmetry "0"; X3p_overhang "2"; Pen_3p_overhang "0"; loop_size_sequential "6"; loop_size_structural "4"; Pen_loop_size_structural "5"; Pen_loop_size_sequential "0"; total_mature "1538.1"; total_star "1274.15"; total_ms "2812.25"; ms_rank_percentile "0.367647058823529"; Pen_total_ms "0"; max_mature "141.02"; max_mature_perBase_cov "6.41"; Pen_m_perBase_cov "0"; mature_5p_heterogeneity "0.2992"; Pen_5_hg "0"; in_cluster_ratio_Mature "0.546870277861727"; in_cluster_ratio_3p_plus_5p "0.999893335229596"; Pen_in_cluster_ratio "0"; detection_algorithm "sRNAbench"; Pen_detection "0"; Penalty "33";
chr1	YD_filtered	miRNA	72662466	72662487	67	+	.	gene_id "PB_560"; transcript_id "PB_560"; pre_miRNA "hmi-mir-335-a-2"; miRNA "hmi-mir-335-a-2-3p"; strand "star"; gene_name "hmi-mir-335-a-2";
chr1	YD_filtered	miRNA	72662706	72662726	87	-	.	gene_id "PB_568"; transcript_id "PB_568"; pre_miRNA "hmi-novel-28-1"; miRNA "hmi-novel-28-1-3p"; strand "star"; gene_name "hmi-novel-28-1";
chr1	YD_filtered	pre_miRNA	72662706	72662757	87	-	.	gene_id "PB_568"; transcript_id "PB_568"; pre_miRNA "hmi-novel-28-1"; miRNA "hmi-novel-28-1"; gene_name "hmi-novel-28-1"; PBid "PB_568"; Score "87"; Lm "22"; Ls "21"; Pen_Lm "0"; Pen_Ls "0"; MFE "-21.3"; Pen_MFE "0"; Mature_BP_ratio "0.86"; Pen_Mature_BP_ratio "0"; max_bulge_asymmetry "1"; Pen_max_Bulge_symmetry "0"; X3p_overhang "2"; Pen_3p_overhang "0"; loop_size_sequential "9"; loop_size_structural "7"; Pen_loop_size_structural "0"; Pen_loop_size_sequential "0"; total_mature "2247.63"; total_star "1395.04"; total_ms "3642.67"; ms_rank_percentile "0.314338235294118"; Pen_total_ms "0"; max_mature "211.72"; max_mature_perBase_cov "9.62363636363636"; Pen_m_perBase_cov "0"; mature_5p_heterogeneity "22.4313"; Pen_5_hg "13"; in_cluster_ratio_Mature "0.617207773484805"; in_cluster_ratio_3p_plus_5p "1"; Pen_in_cluster_ratio "0"; detection_algorithm "sRNAbench"; Pen_detection "0"; Penalty "13";
chr1	YD_filtered	miRNA	72662736	72662757	87	-	.	gene_id "PB_568"; transcript_id "PB_568"; pre_miRNA "hmi-novel-28-1"; miRNA "hmi-novel-28-1-5p"; strand "mature"; gene_name "hmi-novel-28-1";
chr1	YD_filtered	miRNA	72697053	72697074	67	+	.	gene_id "PB_561"; transcript_id "PB_561"; pre_miRNA "hmi-mir-335-a-3"; miRNA "hmi-mir-335-a-3-5p"; strand "mature"; gene_name "hmi-mir-335-a-3";
chr1	YD_filtered	pre_miRNA	72697053	72697102	67	+	.	gene_id "PB_561"; transcript_id "PB_561"; pre_miRNA "hmi-mir-335-a-3"; miRNA "hmi-mir-335-a-3"; gene_name "hmi-mir-335-a-3"; PBid "PB_561"; Score "67"; Lm "22"; Ls "22"; Pen_Lm "0"; Pen_Ls "0"; MFE "-15.5"; Pen_MFE "28"; Mature_BP_ratio "0.78"; Pen_Mature_BP_ratio "0"; max_bulge_asymmetry "0"; Pen_max_Bulge_symmetry "0"; X3p_overhang "2"; Pen_3p_overhang "0"; loop_size_sequential "6"; loop_size_structural "4"; Pen_loop_size_structural "5"; Pen_loop_size_sequential "0"; total_mature "1538.1"; total_star "1274.15"; total_ms "2812.25"; ms_rank_percentile "0.367647058823529"; Pen_total_ms "0"; max_mature "141.02"; max_mature_perBase_cov "6.41"; Pen_m_perBase_cov "0"; mature_5p_heterogeneity "0.2993"; Pen_5_hg "0"; in_cluster_ratio_Mature "0.546870277861727"; in_cluster_ratio_3p_plus_5p "0.999893335229596"; Pen_in_cluster_ratio "0"; detection_algorithm "sRNAbench"; Pen_detection "0"; Penalty "33";
chr1	YD_filtered	miRNA	72697081	72697102	67	+	.	gene_id "PB_561"; transcript_id "PB_561"; pre_miRNA "hmi-mir-335-a-3"; miRNA "hmi-mir-335-a-3-3p"; strand "star"; gene_name "hmi-mir-335-a-3";
chr1	YD_filtered	miRNA	72697321	72697341	87	-	.	gene_id "PB_569"; transcript_id "PB_569"; pre_miRNA "hmi-novel-28-2"; miRNA "hmi-novel-28-2-3p"; strand "star"; gene_name "hmi-novel-28-2";
chr1	YD_filtered	pre_miRNA	72697321	72697372	87	-	.	gene_id "PB_569"; transcript_id "PB_569"; pre_miRNA "hmi-novel-28-2"; miRNA "hmi-novel-28-2"; gene_name "hmi-novel-28-2"; PBid "PB_569"; Score "87"; Lm "22"; Ls "21"; Pen_Lm "0"; Pen_Ls "0"; MFE "-21.3"; Pen_MFE "0"; Mature_BP_ratio "0.86"; Pen_Mature_BP_ratio "0"; max_bulge_asymmetry "1"; Pen_max_Bulge_symmetry "0"; X3p_overhang "2"; Pen_3p_overhang "0"; loop_size_sequential "9"; loop_size_structural "7"; Pen_loop_size_structural "0"; Pen_loop_size_sequential "0"; total_mature "2247.63"; total_star "1395.04"; total_ms "3642.67"; ms_rank_percentile "0.314338235294118"; Pen_total_ms "0"; max_mature "211.72"; max_mature_perBase_cov "9.62363636363636"; Pen_m_perBase_cov "0"; mature_5p_heterogeneity "22.4054"; Pen_5_hg "13"; in_cluster_ratio_Mature "0.617207773484805"; in_cluster_ratio_3p_plus_5p "1"; Pen_in_cluster_ratio "0"; detection_algorithm "sRNAbench"; Pen_detection "0"; Penalty "13";
chr1	YD_filtered	miRNA	72697351	72697372	87	-	.	gene_id "PB_569"; transcript_id "PB_569"; pre_miRNA "hmi-novel-28-2"; miRNA "hmi-novel-28-2-5p"; strand "mature"; gene_name "hmi-novel-28-2";
chr1	YD_filtered	miRNA	73068055	73068075	61	-	.	gene_id "PB_48"; transcript_id "PB_48"; pre_miRNA "hmi-mir-2056-a"; miRNA "hmi-mir-2056-a-3p"; strand "star"; gene_name "hmi-mir-2056-a";
chr1	YD_filtered	pre_miRNA	73068055	73068107	61	-	.	gene_id "PB_48"; transcript_id "PB_48"; pre_miRNA "hmi-mir-2056-a"; miRNA "hmi-mir-2056-a"; gene_name "hmi-mir-2056-a"; PBid "PB_48"; Score "61"; Lm "20"; Ls "21"; Pen_Lm "0"; Pen_Ls "0"; MFE "-15.6"; Pen_MFE "27"; Mature_BP_ratio "0.8"; Pen_Mature_BP_ratio "0"; max_bulge_asymmetry "0"; Pen_max_Bulge_symmetry "0"; X3p_overhang "3"; Pen_3p_overhang "5"; loop_size_sequential "12"; loop_size_structural "6"; Pen_loop_size_structural "0"; Pen_loop_size_sequential "0"; total_mature "967.15"; total_star "587.01"; total_ms "1554.16"; ms_rank_percentile "0.443014705882353"; Pen_total_ms "7"; max_mature "188.53"; max_mature_perBase_cov "9.4265"; Pen_m_perBase_cov "0"; mature_5p_heterogeneity "3.5306"; Pen_5_hg "0"; in_cluster_ratio_Mature "0.622297575539198"; in_cluster_ratio_3p_plus_5p "1"; Pen_in_cluster_ratio "0"; detection_algorithm "miRDeep2"; Pen_detection "0"; Penalty "39";
chr1	YD_filtered	miRNA	73068088	73068107	61	-	.	gene_id "PB_48"; transcript_id "PB_48"; pre_miRNA "hmi-mir-2056-a"; miRNA "hmi-mir-2056-a-5p"; strand "mature"; gene_name "hmi-mir-2056-a";
chr1	YD_filtered	miRNA	73965826	73965846	27	-	.	gene_id "PB_570"; transcript_id "PB_570"; pre_miRNA "hmi-novel-141-1"; miRNA "hmi-novel-141-1-3p"; strand "mature"; gene_name "hmi-novel-141-1";
chr1	YD_filtered	pre_miRNA	73965826	73965870	27	-	.	gene_id "PB_570"; transcript_id "PB_570"; pre_miRNA "hmi-novel-143-1"; miRNA "hmi-novel-141-1"; gene_name "hmi-novel-141-1"; PBid "PB_570"; Score "27"; Lm "21"; Ls "21"; Pen_Lm "0"; Pen_Ls "0"; MFE "-29.8"; Pen_MFE "0"; Mature_BP_ratio "0.9"; Pen_Mature_BP_ratio "0"; max_bulge_asymmetry "0"; Pen_max_Bulge_symmetry "0"; X3p_overhang "2"; Pen_3p_overhang "0"; loop_size_sequential "3"; loop_size_structural "3"; Pen_loop_size_structural "10"; Pen_loop_size_sequential "10"; total_mature "21.37"; total_star "16.03"; total_ms "37.4"; ms_rank_percentile "0.917279411764706"; Pen_total_ms "25"; max_mature "3.12"; max_mature_perBase_cov "0.148571428571429"; Pen_m_perBase_cov "25"; mature_5p_heterogeneity "6.4748"; Pen_5_hg "0"; in_cluster_ratio_Mature "0.560304142632407"; in_cluster_ratio_3p_plus_5p "0.980597797587834"; Pen_in_cluster_ratio "3"; detection_algorithm "sRNAbench"; Pen_detection "0"; Penalty "73";
chr1	YD_filtered	miRNA	73965850	73965870	27	-	.	gene_id "PB_570"; transcript_id "PB_570"; pre_miRNA "hmi-novel-141-1"; miRNA "hmi-novel-141-1-5p"; strand "star"; gene_name "hmi-novel-141-1";
chr1	YD_filtered	miRNA	75995133	75995154	81	-	.	gene_id "PB_49"; transcript_id "PB_49"; pre_miRNA "hmi-novel-17-a-1"; miRNA "hmi-novel-17-a-1-3p"; strand "mature"; gene_name "hmi-novel-17-a-1";
chr1	YD_filtered	pre_miRNA	75995133	75995184	81	-	.	gene_id "PB_49"; transcript_id "PB_49"; pre_miRNA "hmi-novel-17-a-1"; miRNA "hmi-novel-17-a-1"; gene_name "hmi-novel-17-a-1"; PBid "PB_49"; Score "81"; Lm "22"; Ls "22"; Pen_Lm "0"; Pen_Ls "0"; MFE "-16.7"; Pen_MFE "10"; Mature_BP_ratio "0.64"; Pen_Mature_BP_ratio "22"; max_bulge_asymmetry "0"; Pen_max_Bulge_symmetry "0"; X3p_overhang "2"; Pen_3p_overhang "0"; loop_size_sequential "8"; loop_size_structural "4"; Pen_loop_size_structural "5"; Pen_loop_size_sequential "0"; total_mature "13581.49"; total_star "214.8"; total_ms "13796.29"; ms_rank_percentile "0.180147058823529"; Pen_total_ms "0"; max_mature "2427.47"; max_mature_perBase_cov "110.339545454545"; Pen_m_perBase_cov "0"; mature_5p_heterogeneity "10.7652"; Pen_5_hg "2"; in_cluster_ratio_Mature "0.984331423833572"; in_cluster_ratio_3p_plus_5p "0.999899258426054"; Pen_in_cluster_ratio "0"; detection_algorithm "Both"; Pen_detection "-20"; Penalty "19";
chr1	YD_filtered	miRNA	75995163	75995184	81	-	.	gene_id "PB_49"; transcript_id "PB_49"; pre_miRNA "hmi-novel-17-a-1"; miRNA "hmi-novel-17-a-1-5p"; strand "star"; gene_name "hmi-novel-17-a-1";
chr1	YD_filtered	miRNA	75995331	75995351	100	-	.	gene_id "PB_50"; transcript_id "PB_50"; pre_miRNA "hmi-novel-14-1"; miRNA "hmi-novel-14-1-3p"; strand "mature"; gene_name "hmi-novel-14-1";
chr1	YD_filtered	pre_miRNA	75995331	75995383	100	-	.	gene_id "PB_50"; transcript_id "PB_50"; pre_miRNA "hmi-novel-14-1"; miRNA "hmi-novel-14-1"; gene_name "hmi-novel-14-1"; PBid "PB_50"; Score "100"; Lm "21"; Ls "22"; Pen_Lm "0"; Pen_Ls "0"; MFE "-17.6"; Pen_MFE "0"; Mature_BP_ratio "0.71"; Pen_Mature_BP_ratio "0"; max_bulge_asymmetry "0"; Pen_max_Bulge_symmetry "0"; X3p_overhang "2"; Pen_3p_overhang "0"; loop_size_sequential "10"; loop_size_structural "6"; Pen_loop_size_structural "0"; Pen_loop_size_sequential "0"; total_mature "17046.15"; total_star "26.9"; total_ms "17073.05"; ms_rank_percentile "0.174632352941177"; Pen_total_ms "0"; max_mature "3244.92"; max_mature_perBase_cov "154.52"; Pen_m_perBase_cov "0"; mature_5p_heterogeneity "3.7338"; Pen_5_hg "0"; in_cluster_ratio_Mature "0.996289808721755"; in_cluster_ratio_3p_plus_5p "0.997862022732227"; Pen_in_cluster_ratio "0"; detection_algorithm "Both"; Pen_detection "-20"; Penalty "-20";
chr1	YD_filtered	miRNA	75995362	75995383	100	-	.	gene_id "PB_50"; transcript_id "PB_50"; pre_miRNA "hmi-novel-14-1"; miRNA "hmi-novel-14-1-5p"; strand "star"; gene_name "hmi-novel-14-1";
chr1	YD_filtered	miRNA	75999353	75999374	100	-	.	gene_id "PB_571"; transcript_id "PB_571"; pre_miRNA "hmi-mir-335-c-3"; miRNA "hmi-mir-335-c-3-3p"; strand "star"; gene_name "hmi-mir-335-c-3";
chr1	YD_filtered	pre_miRNA	75999353	75999404	100	-	.	gene_id "PB_571"; transcript_id "PB_571"; pre_miRNA "hmi-mir-335-c-3"; miRNA "hmi-mir-335-c-3"; gene_name "hmi-mir-335-c-3"; PBid "PB_571"; Score "100"; Lm "22"; Ls "22"; Pen_Lm "0"; Pen_Ls "0"; MFE "-17.4"; Pen_MFE "0"; Mature_BP_ratio "0.78"; Pen_Mature_BP_ratio "0"; max_bulge_asymmetry "0"; Pen_max_Bulge_symmetry "0"; X3p_overhang "2"; Pen_3p_overhang "0"; loop_size_sequential "8"; loop_size_structural "6"; Pen_loop_size_structural "0"; Pen_loop_size_sequential "0"; total_mature "1449.62"; total_star "1351.39"; total_ms "2801.01"; ms_rank_percentile "0.371323529411765"; Pen_total_ms "0"; max_mature "289.04"; max_mature_perBase_cov "13.1381818181818"; Pen_m_perBase_cov "0"; mature_5p_heterogeneity "1.4634"; Pen_5_hg "0"; in_cluster_ratio_Mature "0.517357430664854"; in_cluster_ratio_3p_plus_5p "0.999657383912033"; Pen_in_cluster_ratio "0"; detection_algorithm "sRNAbench"; Pen_detection "0"; Penalty "0";
chr1	YD_filtered	miRNA	75999383	75999404	100	-	.	gene_id "PB_571"; transcript_id "PB_571"; pre_miRNA "hmi-mir-335-c-3"; miRNA "hmi-mir-335-c-3-5p"; strand "mature"; gene_name "hmi-mir-335-c-3";
chr1	YD_filtered	miRNA	80584290	80584312	0	+	.	gene_id "PB_15"; transcript_id "PB_15"; pre_miRNA "hmi-novel-101-c-1"; miRNA "hmi-novel-101-c-1-5p"; strand "star"; gene_name "hmi-novel-101-c-1";
chr1	YD_filtered	pre_miRNA	80584290	80584341	0	+	.	gene_id "PB_15"; transcript_id "PB_15"; pre_miRNA "hmi-novel-103-c-1"; miRNA "hmi-novel-101-c-1"; gene_name "hmi-novel-101-c-1"; PBid "PB_15"; Score "0"; Lm "22"; Ls "23"; Pen_Lm "0"; Pen_Ls "0"; MFE "-14.1"; Pen_MFE "40"; Mature_BP_ratio "0.77"; Pen_Mature_BP_ratio "0"; max_bulge_asymmetry "1"; Pen_max_Bulge_symmetry "0"; X3p_overhang "2"; Pen_3p_overhang "0"; loop_size_sequential "7"; loop_size_structural "5"; Pen_loop_size_structural "3"; Pen_loop_size_sequential "0"; total_mature "82.32"; total_star "38.15"; total_ms "120.47"; ms_rank_percentile "0.786764705882353"; Pen_total_ms "25"; max_mature "10"; max_mature_perBase_cov "0.454545454545455"; Pen_m_perBase_cov "24"; mature_5p_heterogeneity "16.9811"; Pen_5_hg "8"; in_cluster_ratio_Mature "0.679263965673735"; in_cluster_ratio_3p_plus_5p "0.994058915752125"; Pen_in_cluster_ratio "0"; detection_algorithm "miRDeep2"; Pen_detection "0"; Penalty "100";
chr1	YD_filtered	miRNA	80584320	80584341	0	+	.	gene_id "PB_15"; transcript_id "PB_15"; pre_miRNA "hmi-novel-101-c-1"; miRNA "hmi-novel-101-c-1-3p"; strand "mature"; gene_name "hmi-novel-101-c-1";
chr1	YD_filtered	miRNA	81353519	81353540	14	-	.	gene_id "PB_51"; transcript_id "PB_51"; pre_miRNA "hmi-novel-103"; miRNA "hmi-novel-103-3p"; strand "star"; gene_name "hmi-novel-103";
chr1	YD_filtered	pre_miRNA	81353519	81353594	14	-	.	gene_id "PB_51"; transcript_id "PB_51"; pre_miRNA "hmi-novel-105"; miRNA "hmi-novel-103"; gene_name "hmi-novel-103"; PBid "PB_51"; Score "14"; Lm "22"; Ls "22"; Pen_Lm "0"; Pen_Ls "0"; MFE "-21.6"; Pen_MFE "0"; Mature_BP_ratio "0.83"; Pen_Mature_BP_ratio "0"; max_bulge_asymmetry "0"; Pen_max_Bulge_symmetry "0"; X3p_overhang "2"; Pen_3p_overhang "0"; loop_size_sequential "32"; loop_size_structural "10"; Pen_loop_size_structural "0"; Pen_loop_size_sequential "0"; total_mature "209.56"; total_star "200.74"; total_ms "410.3"; ms_rank_percentile "0.639705882352941"; Pen_total_ms "23"; max_mature "15.5"; max_mature_perBase_cov "0.704545454545455"; Pen_m_perBase_cov "23"; mature_5p_heterogeneity "56.25"; Pen_5_hg "40"; in_cluster_ratio_Mature "0.508270676691729"; in_cluster_ratio_3p_plus_5p "0.995149163230657"; Pen_in_cluster_ratio "0"; detection_algorithm "miRDeep2"; Pen_detection "0"; Penalty "86";
chr1	YD_filtered	miRNA	81353573	81353594	14	-	.	gene_id "PB_51"; transcript_id "PB_51"; pre_miRNA "hmi-novel-103"; miRNA "hmi-novel-103-5p"; strand "mature"; gene_name "hmi-novel-103";
chr1	YD_filtered	miRNA	83291977	83291999	53	-	.	gene_id "PB_53"; transcript_id "PB_53"; pre_miRNA "hmi-novel-16-m-2"; miRNA "hmi-novel-16-m-2-3p"; strand "star"; gene_name "hmi-novel-16-m-2";
chr1	YD_filtered	pre_miRNA	83291977	83292032	53	-	.	gene_id "PB_53"; transcript_id "PB_53"; pre_miRNA "hmi-novel-16-m-2"; miRNA "hmi-novel-16-m-2"; gene_name "hmi-novel-16-m-2"; PBid "PB_53"; Score "53"; Lm "23"; Ls "23"; Pen_Lm "0"; Pen_Ls "0"; MFE "-17.6"; Pen_MFE "0"; Mature_BP_ratio "0.78"; Pen_Mature_BP_ratio "0"; max_bulge_asymmetry "1"; Pen_max_Bulge_symmetry "0"; X3p_overhang "2"; Pen_3p_overhang "0"; loop_size_sequential "10"; loop_size_structural "6"; Pen_loop_size_structural "0"; Pen_loop_size_sequential "0"; total_mature "327.69"; total_star "7.59"; total_ms "335.28"; ms_rank_percentile "0.678308823529412"; Pen_total_ms "24"; max_mature "43.25"; max_mature_perBase_cov "1.8804347826087"; Pen_m_perBase_cov "18"; mature_5p_heterogeneity "14.6138"; Pen_5_hg "5"; in_cluster_ratio_Mature "0.97677953976392"; in_cluster_ratio_3p_plus_5p "0.999403839275068"; Pen_in_cluster_ratio "0"; detection_algorithm "miRDeep2"; Pen_detection "0"; Penalty "47";
chr1	YD_filtered	miRNA	83292010	83292032	53	-	.	gene_id "PB_53"; transcript_id "PB_53"; pre_miRNA "hmi-novel-16-m-2"; miRNA "hmi-novel-16-m-2-5p"; strand "mature"; gene_name "hmi-novel-16-m-2";
chr1	YD_filtered	miRNA	84764841	84764860	10	-	.	gene_id "PB_54"; transcript_id "PB_54"; pre_miRNA "hmi-novel-8-d-2"; miRNA "hmi-novel-8-d-2-3p"; strand "mature"; gene_name "hmi-novel-8-d-2";
chr1	YD_filtered	pre_miRNA	84764841	84764890	10	-	.	gene_id "PB_54"; transcript_id "PB_54"; pre_miRNA "hmi-novel-8-d-2"; miRNA "hmi-novel-8-d-2"; gene_name "hmi-novel-8-d-2"; PBid "PB_54"; Score "10"; Lm "20"; Ls "21"; Pen_Lm "0"; Pen_Ls "0"; MFE "-15.1"; Pen_MFE "34"; Mature_BP_ratio "0.7"; Pen_Mature_BP_ratio "0"; max_bulge_asymmetry "1"; Pen_max_Bulge_symmetry "0"; X3p_overhang "2"; Pen_3p_overhang "0"; loop_size_sequential "9"; loop_size_structural "6"; Pen_loop_size_structural "0"; Pen_loop_size_sequential "0"; total_mature "715.07"; total_star "210.66"; total_ms "925.73"; ms_rank_percentile "0.505514705882353"; Pen_total_ms "16"; max_mature "43.26"; max_mature_perBase_cov "2.163"; Pen_m_perBase_cov "17"; mature_5p_heterogeneity "32.9315"; Pen_5_hg "23"; in_cluster_ratio_Mature "0.77254753673293"; in_cluster_ratio_3p_plus_5p "1"; Pen_in_cluster_ratio "0"; detection_algorithm "miRDeep2"; Pen_detection "0"; Penalty "90";
chr1	YD_filtered	miRNA	84764870	84764890	10	-	.	gene_id "PB_54"; transcript_id "PB_54"; pre_miRNA "hmi-novel-8-d-2"; miRNA "hmi-novel-8-d-2-5p"; strand "star"; gene_name "hmi-novel-8-d-2";
chr1	YD_filtered	miRNA	88204357	88204377	0	-	.	gene_id "PB_56"; transcript_id "PB_56"; pre_miRNA "hmi-novel-9-aj-1"; miRNA "hmi-novel-9-aj-1-3p"; strand "mature"; gene_name "hmi-novel-9-aj-1";
chr1	YD_filtered	pre_miRNA	88204357	88204410	0	-	.	gene_id "PB_56"; transcript_id "PB_56"; pre_miRNA "hmi-novel-9-aj-1"; miRNA "hmi-novel-9-aj-1"; gene_name "hmi-novel-9-aj-1"; PBid "PB_56"; Score "0"; Lm "21"; Ls "20"; Pen_Lm "0"; Pen_Ls "0"; MFE "-17"; Pen_MFE "6"; Mature_BP_ratio "0.52"; Pen_Mature_BP_ratio "40"; max_bulge_asymmetry "0"; Pen_max_Bulge_symmetry "0"; X3p_overhang "3"; Pen_3p_overhang "5"; loop_size_sequential "13"; loop_size_structural "7"; Pen_loop_size_structural "0"; Pen_loop_size_sequential "0"; total_mature "14"; total_star "1.41"; total_ms "15.41"; ms_rank_percentile "0.974264705882353"; Pen_total_ms "25"; max_mature "2"; max_mature_perBase_cov "0.0952380952380952"; Pen_m_perBase_cov "25"; mature_5p_heterogeneity "0"; Pen_5_hg "0"; in_cluster_ratio_Mature "0.898587933247754"; in_cluster_ratio_3p_plus_5p "0.989088575096277"; Pen_in_cluster_ratio "1"; detection_algorithm "miRDeep2"; Pen_detection "0"; Penalty "102";
chr1	YD_filtered	miRNA	88204391	88204410	0	-	.	gene_id "PB_56"; transcript_id "PB_56"; pre_miRNA "hmi-novel-9-aj-1"; miRNA "hmi-novel-9-aj-1-5p"; strand "star"; gene_name "hmi-novel-9-aj-1";
chr1	YD_filtered	miRNA	88314356	88314377	100	+	.	gene_id "PB_16"; transcript_id "PB_16"; pre_miRNA "hmi-novel-12-i-1"; miRNA "hmi-novel-12-i-1-5p"; strand "star"; gene_name "hmi-novel-12-i-1";
chr1	YD_filtered	pre_miRNA	88314356	88314406	100	+	.	gene_id "PB_16"; transcript_id "PB_16"; pre_miRNA "hmi-novel-12-i-1"; miRNA "hmi-novel-12-i-1"; gene_name "hmi-novel-12-i-1"; PBid "PB_16"; Score "100"; Lm "21"; Ls "22"; Pen_Lm "0"; Pen_Ls "0"; MFE "-18"; Pen_MFE "0"; Mature_BP_ratio "0.76"; Pen_Mature_BP_ratio "0"; max_bulge_asymmetry "0"; Pen_max_Bulge_symmetry "0"; X3p_overhang "1"; Pen_3p_overhang "10"; loop_size_sequential "8"; loop_size_structural "6"; Pen_loop_size_structural "0"; Pen_loop_size_sequential "0"; total_mature "1932.12"; total_star "382.95"; total_ms "2315.07"; ms_rank_percentile "0.398897058823529"; Pen_total_ms "0"; max_mature "344.21"; max_mature_perBase_cov "16.3909523809524"; Pen_m_perBase_cov "0"; mature_5p_heterogeneity "10.5569"; Pen_5_hg "2"; in_cluster_ratio_Mature "0.834598255746146"; in_cluster_ratio_3p_plus_5p "1"; Pen_in_cluster_ratio "0"; detection_algorithm "Both"; Pen_detection "-20"; Penalty "-8";
chr1	YD_filtered	miRNA	88314386	88314406	100	+	.	gene_id "PB_16"; transcript_id "PB_16"; pre_miRNA "hmi-novel-12-i-1"; miRNA "hmi-novel-12-i-1-3p"; strand "mature"; gene_name "hmi-novel-12-i-1";
chr1	YD_filtered	miRNA	88684690	88684711	1	-	.	gene_id "PB_57"; transcript_id "PB_57"; pre_miRNA "hmi-mir-506-a"; miRNA "hmi-mir-506-a-3p"; strand "mature"; gene_name "hmi-mir-506-a";
chr1	YD_filtered	pre_miRNA	88684690	88684775	1	-	.	gene_id "PB_57"; transcript_id "PB_57"; pre_miRNA "hmi-mir-506-a"; miRNA "hmi-mir-506-a"; gene_name "hmi-mir-506-a"; PBid "PB_57"; Score "1"; Lm "22"; Ls "22"; Pen_Lm "0"; Pen_Ls "0"; MFE "-16.8"; Pen_MFE "9"; Mature_BP_ratio "0.64"; Pen_Mature_BP_ratio "22"; max_bulge_asymmetry "0"; Pen_max_Bulge_symmetry "0"; X3p_overhang "2"; Pen_3p_overhang "0"; loop_size_sequential "42"; loop_size_structural "10"; Pen_loop_size_structural "0"; Pen_loop_size_sequential "0"; total_mature "124.22"; total_star "17.19"; total_ms "141.41"; ms_rank_percentile "0.768382352941176"; Pen_total_ms "25"; max_mature "14.04"; max_mature_perBase_cov "0.638181818181818"; Pen_m_perBase_cov "23"; mature_5p_heterogeneity "12.0497"; Pen_5_hg "3"; in_cluster_ratio_Mature "0.785059723187765"; in_cluster_ratio_3p_plus_5p "0.893699045692979"; Pen_in_cluster_ratio "17"; detection_algorithm "miRDeep2"; Pen_detection "0"; Penalty "99";
chr1	YD_filtered	miRNA	88684754	88684775	1	-	.	gene_id "PB_57"; transcript_id "PB_57"; pre_miRNA "hmi-mir-506-a"; miRNA "hmi-mir-506-a-5p"; strand "star"; gene_name "hmi-mir-506-a";
chr1	YD_filtered	miRNA	92907906	92907927	100	-	.	gene_id "PB_58"; transcript_id "PB_58"; pre_miRNA "hmi-novel-25-a-4"; miRNA "hmi-novel-25-a-4-3p"; strand "mature"; gene_name "hmi-novel-25-a-4";
chr1	YD_filtered	pre_miRNA	92907906	92907958	100	-	.	gene_id "PB_58"; transcript_id "PB_58"; pre_miRNA "hmi-novel-25-a-4"; miRNA "hmi-novel-25-a-4"; gene_name "hmi-novel-25-a-4"; PBid "PB_58"; Score "100"; Lm "22"; Ls "22"; Pen_Lm "0"; Pen_Ls "0"; MFE "-17.4"; Pen_MFE "0"; Mature_BP_ratio "0.82"; Pen_Mature_BP_ratio "0"; max_bulge_asymmetry "1"; Pen_max_Bulge_symmetry "0"; X3p_overhang "2"; Pen_3p_overhang "0"; loop_size_sequential "9"; loop_size_structural "5"; Pen_loop_size_structural "3"; Pen_loop_size_sequential "0"; total_mature "6376.1"; total_star "1288.89"; total_ms "7664.99"; ms_rank_percentile "0.244485294117647"; Pen_total_ms "0"; max_mature "795.15"; max_mature_perBase_cov "36.1431818181818"; Pen_m_perBase_cov "0"; mature_5p_heterogeneity "2.686"; Pen_5_hg "0"; in_cluster_ratio_Mature "0.831866673798829"; in_cluster_ratio_3p_plus_5p "1"; Pen_in_cluster_ratio "0"; detection_algorithm "Both"; Pen_detection "-20"; Penalty "-17";
chr1	YD_filtered	miRNA	92907937	92907958	100	-	.	gene_id "PB_58"; transcript_id "PB_58"; pre_miRNA "hmi-novel-25-a-4"; miRNA "hmi-novel-25-a-4-5p"; strand "star"; gene_name "hmi-novel-25-a-4";
chr1	YD_filtered	miRNA	94313838	94313858	100	-	.	gene_id "PB_59"; transcript_id "PB_59"; pre_miRNA "hmi-novel-15"; miRNA "hmi-novel-15-3p"; strand "star"; gene_name "hmi-novel-15";
chr1	YD_filtered	pre_miRNA	94313838	94313919	100	-	.	gene_id "PB_59"; transcript_id "PB_59"; pre_miRNA "hmi-novel-15"; miRNA "hmi-novel-15"; gene_name "hmi-novel-15"; PBid "PB_59"; Score "100"; Lm "21"; Ls "21"; Pen_Lm "0"; Pen_Ls "0"; MFE "-38"; Pen_MFE "0"; Mature_BP_ratio "0.81"; Pen_Mature_BP_ratio "0"; max_bulge_asymmetry "0"; Pen_max_Bulge_symmetry "0"; X3p_overhang "2"; Pen_3p_overhang "0"; loop_size_sequential "40"; loop_size_structural "3"; Pen_loop_size_structural "10"; Pen_loop_size_sequential "0"; total_mature "52792.78"; total_star "8589.86"; total_ms "61382.64"; ms_rank_percentile "0.106617647058823"; Pen_total_ms "0"; max_mature "7601.33"; max_mature_perBase_cov "361.968095238095"; Pen_m_perBase_cov "0"; mature_5p_heterogeneity "1.4815"; Pen_5_hg "0"; in_cluster_ratio_Mature "0.858013479154897"; in_cluster_ratio_3p_plus_5p "0.997619987167044"; Pen_in_cluster_ratio "0"; detection_algorithm "Both"; Pen_detection "-20"; Penalty "-10";
chr1	YD_filtered	miRNA	94313899	94313919	100	-	.	gene_id "PB_59"; transcript_id "PB_59"; pre_miRNA "hmi-novel-15"; miRNA "hmi-novel-15-5p"; strand "mature"; gene_name "hmi-novel-15";
chr1	YD_filtered	miRNA	99504681	99504702	0	+	.	gene_id "PB_17"; transcript_id "PB_17"; pre_miRNA "hmi-novel-164-1"; miRNA "hmi-novel-164-1-5p"; strand "mature"; gene_name "hmi-novel-164-1";
chr1	YD_filtered	pre_miRNA	99504681	99504760	0	+	.	gene_id "PB_17"; transcript_id "PB_17"; pre_miRNA "hmi-novel-166-1"; miRNA "hmi-novel-164-1"; gene_name "hmi-novel-164-1"; PBid "PB_17"; Score "0"; Lm "22"; Ls "22"; Pen_Lm "0"; Pen_Ls "0"; MFE "-33.4"; Pen_MFE "0"; Mature_BP_ratio "0.96"; Pen_Mature_BP_ratio "0"; max_bulge_asymmetry "0"; Pen_max_Bulge_symmetry "0"; X3p_overhang "2"; Pen_3p_overhang "0"; loop_size_sequential "36"; loop_size_structural "3"; Pen_loop_size_structural "10"; Pen_loop_size_sequential "0"; total_mature "5.25"; total_star "1.01"; total_ms "6.26"; ms_rank_percentile "0.998161764705882"; Pen_total_ms "25"; max_mature "1.67"; max_mature_perBase_cov "0.0759090909090909"; Pen_m_perBase_cov "25"; mature_5p_heterogeneity "100"; Pen_5_hg "40"; in_cluster_ratio_Mature "0.746799431009957"; in_cluster_ratio_3p_plus_5p "0.890469416785206"; Pen_in_cluster_ratio "17"; detection_algorithm "miRDeep2"; Pen_detection "0"; Penalty "117";
chr1	YD_filtered	miRNA	99504739	99504760	0	+	.	gene_id "PB_17"; transcript_id "PB_17"; pre_miRNA "hmi-novel-164-1"; miRNA "hmi-novel-164-1-3p"; strand "star"; gene_name "hmi-novel-164-1";
chr1	YD_filtered	miRNA	104764609	104764631	74	+	.	gene_id "PB_19"; transcript_id "PB_19"; pre_miRNA "hmi-novel-16-l-1"; miRNA "hmi-novel-16-l-1-5p"; strand "mature"; gene_name "hmi-novel-16-l-1";
chr1	YD_filtered	pre_miRNA	104764609	104764663	74	+	.	gene_id "PB_19"; transcript_id "PB_19"; pre_miRNA "hmi-novel-16-l-1"; miRNA "hmi-novel-16-l-1"; gene_name "hmi-novel-16-l-1"; PBid "PB_19"; Score "74"; Lm "23"; Ls "23"; Pen_Lm "0"; Pen_Ls "0"; MFE "-15"; Pen_MFE "36"; Mature_BP_ratio "0.79"; Pen_Mature_BP_ratio "0"; max_bulge_asymmetry "1"; Pen_max_Bulge_symmetry "0"; X3p_overhang "2"; Pen_3p_overhang "0"; loop_size_sequential "9"; loop_size_structural "3"; Pen_loop_size_structural "10"; Pen_loop_size_sequential "0"; total_mature "2812.4"; total_star "620.5"; total_ms "3432.9"; ms_rank_percentile "0.323529411764706"; Pen_total_ms "0"; max_mature "380.75"; max_mature_perBase_cov "16.554347826087"; Pen_m_perBase_cov "0"; mature_5p_heterogeneity "0.3443"; Pen_5_hg "0"; in_cluster_ratio_Mature "0.819246644974672"; in_cluster_ratio_3p_plus_5p "0.999997087019468"; Pen_in_cluster_ratio "0"; detection_algorithm "Both"; Pen_detection "-20"; Penalty "26";
chr1	YD_filtered	miRNA	104764641	104764663	74	+	.	gene_id "PB_19"; transcript_id "PB_19"; pre_miRNA "hmi-novel-16-l-1"; miRNA "hmi-novel-16-l-1-3p"; strand "star"; gene_name "hmi-novel-16-l-1";
chr1	YD_filtered	miRNA	106666416	106666436	86	-	.	gene_id "PB_60"; transcript_id "PB_60"; pre_miRNA "hmi-mir-2056-c-5"; miRNA "hmi-mir-2056-c-5-3p"; strand "mature"; gene_name "hmi-mir-2056-c-5";
chr1	YD_filtered	pre_miRNA	106666416	106666468	86	-	.	gene_id "PB_60"; transcript_id "PB_60"; pre_miRNA "hmi-mir-2056-c-5"; miRNA "hmi-mir-2056-c-5"; gene_name "hmi-mir-2056-c-5"; PBid "PB_60"; Score "86"; Lm "21"; Ls "20"; Pen_Lm "0"; Pen_Ls "0"; MFE "-18"; Pen_MFE "0"; Mature_BP_ratio "0.67"; Pen_Mature_BP_ratio "9"; max_bulge_asymmetry "0"; Pen_max_Bulge_symmetry "0"; X3p_overhang "3"; Pen_3p_overhang "5"; loop_size_sequential "12"; loop_size_structural "6"; Pen_loop_size_structural "0"; Pen_loop_size_sequential "0"; total_mature "6794.8"; total_star "129.78"; total_ms "6924.58"; ms_rank_percentile "0.253676470588235"; Pen_total_ms "0"; max_mature "1194.55"; max_mature_perBase_cov "56.8833333333333"; Pen_m_perBase_cov "0"; mature_5p_heterogeneity "6.5863"; Pen_5_hg "0"; in_cluster_ratio_Mature "0.981250983807077"; in_cluster_ratio_3p_plus_5p "0.9999927793976"; Pen_in_cluster_ratio "0"; detection_algorithm "miRDeep2"; Pen_detection "0"; Penalty "14";
chr1	YD_filtered	miRNA	106666449	106666468	86	-	.	gene_id "PB_60"; transcript_id "PB_60"; pre_miRNA "hmi-mir-2056-c-5"; miRNA "hmi-mir-2056-c-5-5p"; strand "star"; gene_name "hmi-mir-2056-c-5";
chr1	YD_filtered	miRNA	107907389	107907410	63	+	.	gene_id "PB_562"; transcript_id "PB_562"; pre_miRNA "hmi-mir-335-a-4"; miRNA "hmi-mir-335-a-4-5p"; strand "mature"; gene_name "hmi-mir-335-a-4";
chr1	YD_filtered	pre_miRNA	107907389	107907440	63	+	.	gene_id "PB_562"; transcript_id "PB_562"; pre_miRNA "hmi-mir-335-a-4"; miRNA "hmi-mir-335-a-4"; gene_name "hmi-mir-335-a-4"; PBid "PB_562"; Score "63"; Lm "22"; Ls "22"; Pen_Lm "0"; Pen_Ls "0"; MFE "-14.9"; Pen_MFE "37"; Mature_BP_ratio "0.82"; Pen_Mature_BP_ratio "0"; max_bulge_asymmetry "0"; Pen_max_Bulge_symmetry "0"; X3p_overhang "2"; Pen_3p_overhang "0"; loop_size_sequential "8"; loop_size_structural "6"; Pen_loop_size_structural "0"; Pen_loop_size_sequential "0"; total_mature "1539.24"; total_star "1274.49"; total_ms "2813.73"; ms_rank_percentile "0.363970588235294"; Pen_total_ms "0"; max_mature "141.02"; max_mature_perBase_cov "6.41"; Pen_m_perBase_cov "0"; mature_5p_heterogeneity "0.31"; Pen_5_hg "0"; in_cluster_ratio_Mature "0.547051924512208"; in_cluster_ratio_3p_plus_5p "1"; Pen_in_cluster_ratio "0"; detection_algorithm "sRNAbench"; Pen_detection "0"; Penalty "37";
chr1	YD_filtered	miRNA	107907419	107907440	63	+	.	gene_id "PB_562"; transcript_id "PB_562"; pre_miRNA "hmi-mir-335-a-4"; miRNA "hmi-mir-335-a-4-3p"; strand "star"; gene_name "hmi-mir-335-a-4";
chr1	YD_filtered	miRNA	107907659	107907679	87	-	.	gene_id "PB_573"; transcript_id "PB_573"; pre_miRNA "hmi-novel-28-6"; miRNA "hmi-novel-28-6-3p"; strand "star"; gene_name "hmi-novel-28-6";
chr1	YD_filtered	pre_miRNA	107907659	107907710	87	-	.	gene_id "PB_573"; transcript_id "PB_573"; pre_miRNA "hmi-novel-28-6"; miRNA "hmi-novel-28-6"; gene_name "hmi-novel-28-6"; PBid "PB_573"; Score "87"; Lm "22"; Ls "21"; Pen_Lm "0"; Pen_Ls "0"; MFE "-21.3"; Pen_MFE "0"; Mature_BP_ratio "0.86"; Pen_Mature_BP_ratio "0"; max_bulge_asymmetry "1"; Pen_max_Bulge_symmetry "0"; X3p_overhang "2"; Pen_3p_overhang "0"; loop_size_sequential "9"; loop_size_structural "7"; Pen_loop_size_structural "0"; Pen_loop_size_sequential "0"; total_mature "2247.63"; total_star "364.05"; total_ms "2611.68"; ms_rank_percentile "0.387867647058823"; Pen_total_ms "0"; max_mature "211.72"; max_mature_perBase_cov "9.62363636363636"; Pen_m_perBase_cov "0"; mature_5p_heterogeneity "22.4293"; Pen_5_hg "13"; in_cluster_ratio_Mature "0.860972890977832"; in_cluster_ratio_3p_plus_5p "1"; Pen_in_cluster_ratio "0"; detection_algorithm "sRNAbench"; Pen_detection "0"; Penalty "13";
chr1	YD_filtered	miRNA	107907689	107907710	87	-	.	gene_id "PB_573"; transcript_id "PB_573"; pre_miRNA "hmi-novel-28-6"; miRNA "hmi-novel-28-6-5p"; strand "mature"; gene_name "hmi-novel-28-6";
chr1	YD_filtered	miRNA	123858661	123858682	90	+	.	gene_id "PB_563"; transcript_id "PB_563"; pre_miRNA "hmi-mir-335-c-1"; miRNA "hmi-mir-335-c-1-5p"; strand "mature"; gene_name "hmi-mir-335-c-1";
chr1	YD_filtered	pre_miRNA	123858661	123858712	90	+	.	gene_id "PB_563"; transcript_id "PB_563"; pre_miRNA "hmi-mir-335-c-1"; miRNA "hmi-mir-335-c-1"; gene_name "hmi-mir-335-c-1"; PBid "PB_563"; Score "90"; Lm "22"; Ls "22"; Pen_Lm "0"; Pen_Ls "0"; MFE "-16.7"; Pen_MFE "10"; Mature_BP_ratio "0.78"; Pen_Mature_BP_ratio "0"; max_bulge_asymmetry "0"; Pen_max_Bulge_symmetry "0"; X3p_overhang "2"; Pen_3p_overhang "0"; loop_size_sequential "8"; loop_size_structural "6"; Pen_loop_size_structural "0"; Pen_loop_size_sequential "0"; total_mature "1447.7"; total_star "1350.74"; total_ms "2798.44"; ms_rank_percentile "0.378676470588235"; Pen_total_ms "0"; max_mature "289.04"; max_mature_perBase_cov "13.1381818181818"; Pen_m_perBase_cov "0"; mature_5p_heterogeneity "0.8601"; Pen_5_hg "0"; in_cluster_ratio_Mature "0.517118822667929"; in_cluster_ratio_3p_plus_5p "0.999603507706596"; Pen_in_cluster_ratio "0"; detection_algorithm "sRNAbench"; Pen_detection "0"; Penalty "10";
chr1	YD_filtered	miRNA	123858691	123858712	90	+	.	gene_id "PB_563"; transcript_id "PB_563"; pre_miRNA "hmi-mir-335-c-1"; miRNA "hmi-mir-335-c-1-3p"; strand "star"; gene_name "hmi-mir-335-c-1";
chr1	YD_filtered	miRNA	125013447	125013468	18	-	.	gene_id "PB_63"; transcript_id "PB_63"; pre_miRNA "hmi-mir-92-c"; miRNA "hmi-mir-92-c-3p"; strand "mature"; gene_name "hmi-mir-92-c";
chr1	YD_filtered	pre_miRNA	125013447	125013497	18	-	.	gene_id "PB_63"; transcript_id "PB_63"; pre_miRNA "hmi-mir-92-c"; miRNA "hmi-mir-92-c"; gene_name "hmi-mir-92-c"; PBid "PB_63"; Score "18"; Lm "22"; Ls "23"; Pen_Lm "0"; Pen_Ls "0"; MFE "-14.9"; Pen_MFE "37"; Mature_BP_ratio "0.59"; Pen_Mature_BP_ratio "40"; max_bulge_asymmetry "0"; Pen_max_Bulge_symmetry "0"; X3p_overhang "2"; Pen_3p_overhang "0"; loop_size_sequential "6"; loop_size_structural "4"; Pen_loop_size_structural "5"; Pen_loop_size_sequential "0"; total_mature "436762.64"; total_star "3009.38"; total_ms "439772.02"; ms_rank_percentile "0.0625"; Pen_total_ms "0"; max_mature "85409.92"; max_mature_perBase_cov "3882.26909090909"; Pen_m_perBase_cov "0"; mature_5p_heterogeneity "0.7143"; Pen_5_hg "0"; in_cluster_ratio_Mature "0.99317181450184"; in_cluster_ratio_3p_plus_5p "1"; Pen_in_cluster_ratio "0"; detection_algorithm "miRDeep2"; Pen_detection "0"; Penalty "82";
chr1	YD_filtered	miRNA	125013475	125013497	18	-	.	gene_id "PB_63"; transcript_id "PB_63"; pre_miRNA "hmi-mir-92-c"; miRNA "hmi-mir-92-c-5p"; strand "star"; gene_name "hmi-mir-92-c";
chr1	YD_filtered	miRNA	125013537	125013558	100	-	.	gene_id "PB_574"; transcript_id "PB_574"; pre_miRNA "hmi-mir-92-a"; miRNA "hmi-mir-92-a-3p"; strand "star"; gene_name "hmi-mir-92-a";
chr1	YD_filtered	pre_miRNA	125013537	125013590	100	-	.	gene_id "PB_574"; transcript_id "PB_574"; pre_miRNA "hmi-mir-92-a"; miRNA "hmi-mir-92-a"; gene_name "hmi-mir-92-a"; PBid "PB_574"; Score "100"; Lm "24"; Ls "22"; Pen_Lm "0"; Pen_Ls "0"; MFE "-24.9"; Pen_MFE "0"; Mature_BP_ratio "0.8"; Pen_Mature_BP_ratio "0"; max_bulge_asymmetry "0"; Pen_max_Bulge_symmetry "0"; X3p_overhang "2"; Pen_3p_overhang "0"; loop_size_sequential "8"; loop_size_structural "6"; Pen_loop_size_structural "0"; Pen_loop_size_sequential "0"; total_mature "412387.82"; total_star "292949.83"; total_ms "705337.65"; ms_rank_percentile "0.0514705882352942"; Pen_total_ms "0"; max_mature "49188.5"; max_mature_perBase_cov "2049.52083333333"; Pen_m_perBase_cov "0"; mature_5p_heterogeneity "1.9415"; Pen_5_hg "0"; in_cluster_ratio_Mature "0.584656551270854"; in_cluster_ratio_3p_plus_5p "0.999981711221463"; Pen_in_cluster_ratio "0"; detection_algorithm "sRNAbench"; Pen_detection "0"; Penalty "0";
chr1	YD_filtered	miRNA	125013567	125013590	100	-	.	gene_id "PB_574"; transcript_id "PB_574"; pre_miRNA "hmi-mir-92-a"; miRNA "hmi-mir-92-a-5p"; strand "mature"; gene_name "hmi-mir-92-a";
chr1	YD_filtered	miRNA	132801909	132801928	100	+	.	gene_id "PB_564"; transcript_id "PB_564"; pre_miRNA "hmi-novel-21-3"; miRNA "hmi-novel-21-3-5p"; strand "mature"; gene_name "hmi-novel-21-3";
chr1	YD_filtered	pre_miRNA	132801909	132801961	100	+	.	gene_id "PB_564"; transcript_id "PB_564"; pre_miRNA "hmi-novel-21-3"; miRNA "hmi-novel-21-3"; gene_name "hmi-novel-21-3"; PBid "PB_564"; Score "100"; Lm "20"; Ls "20"; Pen_Lm "0"; Pen_Ls "0"; MFE "-19.2"; Pen_MFE "0"; Mature_BP_ratio "0.8"; Pen_Mature_BP_ratio "0"; max_bulge_asymmetry "0"; Pen_max_Bulge_symmetry "0"; X3p_overhang "2"; Pen_3p_overhang "0"; loop_size_sequential "13"; loop_size_structural "7"; Pen_loop_size_structural "0"; Pen_loop_size_sequential "0"; total_mature "7411.64"; total_star "826.83"; total_ms "8238.47"; ms_rank_percentile "0.224264705882353"; Pen_total_ms "0"; max_mature "1037.6"; max_mature_perBase_cov "51.88"; Pen_m_perBase_cov "0"; mature_5p_heterogeneity "0.0395"; Pen_5_hg "0"; in_cluster_ratio_Mature "0.899631366275294"; in_cluster_ratio_3p_plus_5p "0.999992717147355"; Pen_in_cluster_ratio "0"; detection_algorithm "sRNAbench"; Pen_detection "0"; Penalty "0";
chr1	YD_filtered	miRNA	132801942	132801961	100	+	.	gene_id "PB_564"; transcript_id "PB_564"; pre_miRNA "hmi-novel-21-3"; miRNA "hmi-novel-21-3-3p"; strand "star"; gene_name "hmi-novel-21-3";
chr1	YD_filtered	miRNA	133678723	133678743	0	+	.	gene_id "PB_22"; transcript_id "PB_22"; pre_miRNA "hmi-novel-78-a-3"; miRNA "hmi-novel-78-a-3-5p"; strand "star"; gene_name "hmi-novel-78-a-3";
chr1	YD_filtered	pre_miRNA	133678723	133678778	0	+	.	gene_id "PB_22"; transcript_id "PB_22"; pre_miRNA "hmi-novel-79-a-3"; miRNA "hmi-novel-78-a-3"; gene_name "hmi-novel-78-a-3"; PBid "PB_22"; Score "0"; Lm "22"; Ls "21"; Pen_Lm "0"; Pen_Ls "0"; MFE "-12.8"; Pen_MFE "40"; Mature_BP_ratio "0.59"; Pen_Mature_BP_ratio "40"; max_bulge_asymmetry "1"; Pen_max_Bulge_symmetry "0"; X3p_overhang "2"; Pen_3p_overhang "0"; loop_size_sequential "13"; loop_size_structural "6"; Pen_loop_size_structural "0"; Pen_loop_size_sequential "0"; total_mature "234.67"; total_star "4.6"; total_ms "239.27"; ms_rank_percentile "0.724264705882353"; Pen_total_ms "25"; max_mature "28.89"; max_mature_perBase_cov "1.31318181818182"; Pen_m_perBase_cov "21"; mature_5p_heterogeneity "8.5228"; Pen_5_hg "0"; in_cluster_ratio_Mature "0.977058872512282"; in_cluster_ratio_3p_plus_5p "0.996211174952119"; Pen_in_cluster_ratio "0"; detection_algorithm "miRDeep2"; Pen_detection "0"; Penalty "126";
chr1	YD_filtered	miRNA	133678757	133678778	0	+	.	gene_id "PB_22"; transcript_id "PB_22"; pre_miRNA "hmi-novel-78-a-3"; miRNA "hmi-novel-78-a-3-3p"; strand "mature"; gene_name "hmi-novel-78-a-3";
chr1	YD_filtered	miRNA	135012487	135012507	39	-	.	gene_id "PB_64"; transcript_id "PB_64"; pre_miRNA "hmi-mir-129-2"; miRNA "hmi-mir-129-2-3p"; strand "mature"; gene_name "hmi-mir-129-2";
chr1	YD_filtered	pre_miRNA	135012487	135012536	39	-	.	gene_id "PB_64"; transcript_id "PB_64"; pre_miRNA "hmi-mir-129-2"; miRNA "hmi-mir-129-2"; gene_name "hmi-mir-129-2"; PBid "PB_64"; Score "39"; Lm "21"; Ls "21"; Pen_Lm "0"; Pen_Ls "0"; MFE "-12.4"; Pen_MFE "40"; Mature_BP_ratio "0.76"; Pen_Mature_BP_ratio "0"; max_bulge_asymmetry "0"; Pen_max_Bulge_symmetry "0"; X3p_overhang "2"; Pen_3p_overhang "0"; loop_size_sequential "8"; loop_size_structural "6"; Pen_loop_size_structural "0"; Pen_loop_size_sequential "0"; total_mature "577.19"; total_star "3.48"; total_ms "580.67"; ms_rank_percentile "0.580882352941176"; Pen_total_ms "21"; max_mature "197.72"; max_mature_perBase_cov "9.4152380952381"; Pen_m_perBase_cov "0"; mature_5p_heterogeneity "8.2249"; Pen_5_hg "0"; in_cluster_ratio_Mature "0.993972687664675"; in_cluster_ratio_3p_plus_5p "0.999965558215227"; Pen_in_cluster_ratio "0"; detection_algorithm "miRDeep2"; Pen_detection "0"; Penalty "61";
chr1	YD_filtered	miRNA	135012516	135012536	39	-	.	gene_id "PB_64"; transcript_id "PB_64"; pre_miRNA "hmi-mir-129-2"; miRNA "hmi-mir-129-2-5p"; strand "star"; gene_name "hmi-mir-129-2";
chr1	YD_filtered	miRNA	135027661	135027681	34	-	.	gene_id "PB_65"; transcript_id "PB_65"; pre_miRNA "hmi-mir-129-3"; miRNA "hmi-mir-129-3-3p"; strand "mature"; gene_name "hmi-mir-129-3";
chr1	YD_filtered	pre_miRNA	135027661	135027710	34	-	.	gene_id "PB_65"; transcript_id "PB_65"; pre_miRNA "hmi-mir-129-3"; miRNA "hmi-mir-129-3"; gene_name "hmi-mir-129-3"; PBid "PB_65"; Score "34"; Lm "21"; Ls "22"; Pen_Lm "0"; Pen_Ls "0"; MFE "-13.4"; Pen_MFE "40"; Mature_BP_ratio "0.76"; Pen_Mature_BP_ratio "0"; max_bulge_asymmetry "0"; Pen_max_Bulge_symmetry "0"; X3p_overhang "2"; Pen_3p_overhang "0"; loop_size_sequential "7"; loop_size_structural "4"; Pen_loop_size_structural "5"; Pen_loop_size_sequential "0"; total_mature "577.19"; total_star "3.48"; total_ms "580.67"; ms_rank_percentile "0.580882352941176"; Pen_total_ms "21"; max_mature "197.72"; max_mature_perBase_cov "9.4152380952381"; Pen_m_perBase_cov "0"; mature_5p_heterogeneity "8.2045"; Pen_5_hg "0"; in_cluster_ratio_Mature "0.993972687664675"; in_cluster_ratio_3p_plus_5p "0.999965558215227"; Pen_in_cluster_ratio "0"; detection_algorithm "miRDeep2"; Pen_detection "0"; Penalty "66";
chr1	YD_filtered	miRNA	135027689	135027710	34	-	.	gene_id "PB_65"; transcript_id "PB_65"; pre_miRNA "hmi-mir-129-3"; miRNA "hmi-mir-129-3-5p"; strand "star"; gene_name "hmi-mir-129-3";
chr1	YD_filtered	miRNA	135105409	135105429	90	-	.	gene_id "PB_66"; transcript_id "PB_66"; pre_miRNA "hmi-novel-9-g-1"; miRNA "hmi-novel-9-g-1-3p"; strand "mature"; gene_name "hmi-novel-9-g-1";
chr1	YD_filtered	pre_miRNA	135105409	135105462	90	-	.	gene_id "PB_66"; transcript_id "PB_66"; pre_miRNA "hmi-novel-9-g-1"; miRNA "hmi-novel-9-g-1"; gene_name "hmi-novel-9-g-1"; PBid "PB_66"; Score "90"; Lm "21"; Ls "20"; Pen_Lm "0"; Pen_Ls "0"; MFE "-17.6"; Pen_MFE "0"; Mature_BP_ratio "0.71"; Pen_Mature_BP_ratio "0"; max_bulge_asymmetry "0"; Pen_max_Bulge_symmetry "0"; X3p_overhang "3"; Pen_3p_overhang "5"; loop_size_sequential "13"; loop_size_structural "9"; Pen_loop_size_structural "0"; Pen_loop_size_sequential "0"; total_mature "3112.29"; total_star "104.94"; total_ms "3217.23"; ms_rank_percentile "0.332720588235294"; Pen_total_ms "0"; max_mature "634.62"; max_mature_perBase_cov "30.22"; Pen_m_perBase_cov "0"; mature_5p_heterogeneity "13.7216"; Pen_5_hg "5"; in_cluster_ratio_Mature "0.967845159203779"; in_cluster_ratio_3p_plus_5p "1"; Pen_in_cluster_ratio "0"; detection_algorithm "miRDeep2"; Pen_detection "0"; Penalty "10";
chr1	YD_filtered	miRNA	135105443	135105462	90	-	.	gene_id "PB_66"; transcript_id "PB_66"; pre_miRNA "hmi-novel-9-g-1"; miRNA "hmi-novel-9-g-1-5p"; strand "star"; gene_name "hmi-novel-9-g-1";
chr1	YD_filtered	miRNA	135418307	135418326	86	+	.	gene_id "PB_23"; transcript_id "PB_23"; pre_miRNA "hmi-mir-2056-c-2"; miRNA "hmi-mir-2056-c-2-5p"; strand "star"; gene_name "hmi-mir-2056-c-2";
chr1	YD_filtered	pre_miRNA	135418307	135418359	86	+	.	gene_id "PB_23"; transcript_id "PB_23"; pre_miRNA "hmi-mir-2056-c-2"; miRNA "hmi-mir-2056-c-2"; gene_name "hmi-mir-2056-c-2"; PBid "PB_23"; Score "86"; Lm "21"; Ls "20"; Pen_Lm "0"; Pen_Ls "0"; MFE "-18"; Pen_MFE "0"; Mature_BP_ratio "0.67"; Pen_Mature_BP_ratio "9"; max_bulge_asymmetry "0"; Pen_max_Bulge_symmetry "0"; X3p_overhang "3"; Pen_3p_overhang "5"; loop_size_sequential "12"; loop_size_structural "6"; Pen_loop_size_structural "0"; Pen_loop_size_sequential "0"; total_mature "6793.75"; total_star "129.78"; total_ms "6923.53"; ms_rank_percentile "0.255514705882353"; Pen_total_ms "0"; max_mature "1194.55"; max_mature_perBase_cov "56.8833333333333"; Pen_m_perBase_cov "0"; mature_5p_heterogeneity "6.8752"; Pen_5_hg "0"; in_cluster_ratio_Mature "0.981248140412908"; in_cluster_ratio_3p_plus_5p "0.999992778302554"; Pen_in_cluster_ratio "0"; detection_algorithm "miRDeep2"; Pen_detection "0"; Penalty "14";
chr1	YD_filtered	miRNA	135418339	135418359	86	+	.	gene_id "PB_23"; transcript_id "PB_23"; pre_miRNA "hmi-mir-2056-c-2"; miRNA "hmi-mir-2056-c-2-3p"; strand "mature"; gene_name "hmi-mir-2056-c-2";
chr1	YD_filtered	miRNA	137494534	137494552	0	-	.	gene_id "PB_67"; transcript_id "PB_67"; pre_miRNA "hmi-novel-124"; miRNA "hmi-novel-124-3p"; strand "mature"; gene_name "hmi-novel-124";
chr1	YD_filtered	pre_miRNA	137494534	137494579	0	-	.	gene_id "PB_67"; transcript_id "PB_67"; pre_miRNA "hmi-novel-126"; miRNA "hmi-novel-124"; gene_name "hmi-novel-124"; PBid "PB_67"; Score "0"; Lm "19"; Ls "21"; Pen_Lm "5"; Pen_Ls "0"; MFE "-7.6"; Pen_MFE "40"; Mature_BP_ratio "0.62"; Pen_Mature_BP_ratio "30"; max_bulge_asymmetry "0"; Pen_max_Bulge_symmetry "0"; X3p_overhang "1"; Pen_3p_overhang "10"; loop_size_sequential "4"; loop_size_structural "7"; Pen_loop_size_structural "0"; Pen_loop_size_sequential "10"; total_mature "95.57"; total_star "45.87"; total_ms "141.44"; ms_rank_percentile "0.764705882352941"; Pen_total_ms "25"; max_mature "9.19"; max_mature_perBase_cov "0.483684210526316"; Pen_m_perBase_cov "24"; mature_5p_heterogeneity "97.861"; Pen_5_hg "40"; in_cluster_ratio_Mature "0.980205128205128"; in_cluster_ratio_3p_plus_5p "1"; Pen_in_cluster_ratio "0"; detection_algorithm "miRDeep2"; Pen_detection "0"; Penalty "184";
chr1	YD_filtered	miRNA	137494559	137494579	0	-	.	gene_id "PB_67"; transcript_id "PB_67"; pre_miRNA "hmi-novel-124"; miRNA "hmi-novel-124-5p"; strand "star"; gene_name "hmi-novel-124";
chr2	YD_filtered	miRNA	1672584	1672605	0	+	.	gene_id "PB_69"; transcript_id "PB_69"; pre_miRNA "hmi-mir-335-n-2"; miRNA "hmi-mir-335-n-2-5p"; strand "star"; gene_name "hmi-mir-335-n-2";
chr2	YD_filtered	pre_miRNA	1672584	1672636	0	+	.	gene_id "PB_69"; transcript_id "PB_69"; pre_miRNA "hmi-mir-335-n-2"; miRNA "hmi-mir-335-n-2"; gene_name "hmi-mir-335-n-2"; PBid "PB_69"; Score "0"; Lm "22"; Ls "22"; Pen_Lm "0"; Pen_Ls "0"; MFE "-15"; Pen_MFE "36"; Mature_BP_ratio "0.73"; Pen_Mature_BP_ratio "0"; max_bulge_asymmetry "0"; Pen_max_Bulge_symmetry "0"; X3p_overhang "2"; Pen_3p_overhang "0"; loop_size_sequential "9"; loop_size_structural "7"; Pen_loop_size_structural "0"; Pen_loop_size_sequential "0"; total_mature "120.33"; total_star "72.07"; total_ms "192.4"; ms_rank_percentile "0.744485294117647"; Pen_total_ms "25"; max_mature "21.13"; max_mature_perBase_cov "0.960454545454545"; Pen_m_perBase_cov "22"; mature_5p_heterogeneity "37.3757"; Pen_5_hg "28"; in_cluster_ratio_Mature "0.60418758786905"; in_cluster_ratio_3p_plus_5p "0.966057441253264"; Pen_in_cluster_ratio "5"; detection_algorithm "miRDeep2"; Pen_detection "0"; Penalty "116";
chr2	YD_filtered	miRNA	1672615	1672636	0	+	.	gene_id "PB_69"; transcript_id "PB_69"; pre_miRNA "hmi-mir-335-n-2"; miRNA "hmi-mir-335-n-2-3p"; strand "mature"; gene_name "hmi-mir-335-n-2";
chr2	YD_filtered	miRNA	2467439	2467460	63	+	.	gene_id "PB_575"; transcript_id "PB_575"; pre_miRNA "hmi-mir-335-a-5"; miRNA "hmi-mir-335-a-5-5p"; strand "mature"; gene_name "hmi-mir-335-a-5";
chr2	YD_filtered	pre_miRNA	2467439	2467490	63	+	.	gene_id "PB_575"; transcript_id "PB_575"; pre_miRNA "hmi-mir-335-a-5"; miRNA "hmi-mir-335-a-5"; gene_name "hmi-mir-335-a-5"; PBid "PB_575"; Score "63"; Lm "22"; Ls "22"; Pen_Lm "0"; Pen_Ls "0"; MFE "-14.9"; Pen_MFE "37"; Mature_BP_ratio "0.78"; Pen_Mature_BP_ratio "0"; max_bulge_asymmetry "0"; Pen_max_Bulge_symmetry "0"; X3p_overhang "2"; Pen_3p_overhang "0"; loop_size_sequential "8"; loop_size_structural "6"; Pen_loop_size_structural "0"; Pen_loop_size_sequential "0"; total_mature "1539.24"; total_star "1281.72"; total_ms "2820.96"; ms_rank_percentile "0.356617647058823"; Pen_total_ms "0"; max_mature "141.02"; max_mature_perBase_cov "6.41"; Pen_m_perBase_cov "0"; mature_5p_heterogeneity "0.3046"; Pen_5_hg "0"; in_cluster_ratio_Mature "0.545642101830222"; in_cluster_ratio_3p_plus_5p "0.999996455120047"; Pen_in_cluster_ratio "0"; detection_algorithm "sRNAbench"; Pen_detection "0"; Penalty "37";
chr2	YD_filtered	miRNA	2467469	2467490	63	+	.	gene_id "PB_575"; transcript_id "PB_575"; pre_miRNA "hmi-mir-335-a-5"; miRNA "hmi-mir-335-a-5-3p"; strand "star"; gene_name "hmi-mir-335-a-5";
chr2	YD_filtered	miRNA	2467709	2467729	87	-	.	gene_id "PB_589"; transcript_id "PB_589"; pre_miRNA "hmi-novel-28-4"; miRNA "hmi-novel-28-4-3p"; strand "star"; gene_name "hmi-novel-28-4";
chr2	YD_filtered	pre_miRNA	2467709	2467760	87	-	.	gene_id "PB_589"; transcript_id "PB_589"; pre_miRNA "hmi-novel-28-4"; miRNA "hmi-novel-28-4"; gene_name "hmi-novel-28-4"; PBid "PB_589"; Score "87"; Lm "22"; Ls "21"; Pen_Lm "0"; Pen_Ls "0"; MFE "-21.3"; Pen_MFE "0"; Mature_BP_ratio "0.86"; Pen_Mature_BP_ratio "0"; max_bulge_asymmetry "1"; Pen_max_Bulge_symmetry "0"; X3p_overhang "2"; Pen_3p_overhang "0"; loop_size_sequential "9"; loop_size_structural "7"; Pen_loop_size_structural "0"; Pen_loop_size_sequential "0"; total_mature "2247.63"; total_star "1395.04"; total_ms "3642.67"; ms_rank_percentile "0.314338235294118"; Pen_total_ms "0"; max_mature "211.72"; max_mature_perBase_cov "9.62363636363636"; Pen_m_perBase_cov "0"; mature_5p_heterogeneity "22.4207"; Pen_5_hg "13"; in_cluster_ratio_Mature "0.617207773484805"; in_cluster_ratio_3p_plus_5p "1"; Pen_in_cluster_ratio "0"; detection_algorithm "sRNAbench"; Pen_detection "0"; Penalty "13";
chr2	YD_filtered	miRNA	2467739	2467760	87	-	.	gene_id "PB_589"; transcript_id "PB_589"; pre_miRNA "hmi-novel-28-4"; miRNA "hmi-novel-28-4-5p"; strand "mature"; gene_name "hmi-novel-28-4";
chr2	YD_filtered	miRNA	2737061	2737082	6	-	.	gene_id "PB_108"; transcript_id "PB_108"; pre_miRNA "hmi-mir-335-n-1"; miRNA "hmi-mir-335-n-1-3p"; strand "mature"; gene_name "hmi-mir-335-n-1";
chr2	YD_filtered	pre_miRNA	2737061	2737113	6	-	.	gene_id "PB_108"; transcript_id "PB_108"; pre_miRNA "hmi-mir-335-n-1"; miRNA "hmi-mir-335-n-1"; gene_name "hmi-mir-335-n-1"; PBid "PB_108"; Score "6"; Lm "22"; Ls "20"; Pen_Lm "0"; Pen_Ls "0"; MFE "-18.4"; Pen_MFE "0"; Mature_BP_ratio "0.77"; Pen_Mature_BP_ratio "0"; max_bulge_asymmetry "0"; Pen_max_Bulge_symmetry "0"; X3p_overhang "2"; Pen_3p_overhang "0"; loop_size_sequential "11"; loop_size_structural "7"; Pen_loop_size_structural "0"; Pen_loop_size_sequential "0"; total_mature "120.83"; total_star "41.67"; total_ms "162.5"; ms_rank_percentile "0.755514705882353"; Pen_total_ms "25"; max_mature "21.13"; max_mature_perBase_cov "0.960454545454545"; Pen_m_perBase_cov "22"; mature_5p_heterogeneity "37.0143"; Pen_5_hg "27"; in_cluster_ratio_Mature "0.651234235205347"; in_cluster_ratio_3p_plus_5p "0.875821925191333"; Pen_in_cluster_ratio "20"; detection_algorithm "miRDeep2"; Pen_detection "0"; Penalty "94";
chr2	YD_filtered	miRNA	2737094	2737113	6	-	.	gene_id "PB_108"; transcript_id "PB_108"; pre_miRNA "hmi-mir-335-n-1"; miRNA "hmi-mir-335-n-1-5p"; strand "star"; gene_name "hmi-mir-335-n-1";
chr2	YD_filtered	miRNA	4148044	4148066	27	+	.	gene_id "PB_70"; transcript_id "PB_70"; pre_miRNA "hmi-novel-8-h-1"; miRNA "hmi-novel-8-h-1-5p"; strand "star"; gene_name "hmi-novel-8-h-1";
chr2	YD_filtered	pre_miRNA	4148044	4148099	27	+	.	gene_id "PB_70"; transcript_id "PB_70"; pre_miRNA "hmi-novel-8-h-1"; miRNA "hmi-novel-8-h-1"; gene_name "hmi-novel-8-h-1"; PBid "PB_70"; Score "27"; Lm "23"; Ls "23"; Pen_Lm "0"; Pen_Ls "0"; MFE "-16.1"; Pen_MFE "19"; Mature_BP_ratio "0.7"; Pen_Mature_BP_ratio "0"; max_bulge_asymmetry "1"; Pen_max_Bulge_symmetry "0"; X3p_overhang "2"; Pen_3p_overhang "0"; loop_size_sequential "10"; loop_size_structural "6"; Pen_loop_size_structural "0"; Pen_loop_size_sequential "0"; total_mature "27"; total_star "5.15"; total_ms "32.15"; ms_rank_percentile "0.941176470588235"; Pen_total_ms "25"; max_mature "3.03"; max_mature_perBase_cov "0.131739130434783"; Pen_m_perBase_cov "25"; mature_5p_heterogeneity "13.0952"; Pen_5_hg "4"; in_cluster_ratio_Mature "0.840859545312987"; in_cluster_ratio_3p_plus_5p "1"; Pen_in_cluster_ratio "0"; detection_algorithm "miRDeep2"; Pen_detection "0"; Penalty "73";
chr2	YD_filtered	miRNA	4148077	4148099	27	+	.	gene_id "PB_70"; transcript_id "PB_70"; pre_miRNA "hmi-novel-8-h-1"; miRNA "hmi-novel-8-h-1-3p"; strand "mature"; gene_name "hmi-novel-8-h-1";
chr2	YD_filtered	miRNA	5594470	5594491	0	+	.	gene_id "PB_71"; transcript_id "PB_71"; pre_miRNA "hmi-mir-335-n-3"; miRNA "hmi-mir-335-n-3-5p"; strand "star"; gene_name "hmi-mir-335-n-3";
chr2	YD_filtered	pre_miRNA	5594470	5594522	0	+	.	gene_id "PB_71"; transcript_id "PB_71"; pre_miRNA "hmi-mir-335-n-3"; miRNA "hmi-mir-335-n-3"; gene_name "hmi-mir-335-n-3"; PBid "PB_71"; Score "0"; Lm "22"; Ls "22"; Pen_Lm "0"; Pen_Ls "0"; MFE "-15"; Pen_MFE "36"; Mature_BP_ratio "0.73"; Pen_Mature_BP_ratio "0"; max_bulge_asymmetry "0"; Pen_max_Bulge_symmetry "0"; X3p_overhang "2"; Pen_3p_overhang "0"; loop_size_sequential "9"; loop_size_structural "7"; Pen_loop_size_structural "0"; Pen_loop_size_sequential "0"; total_mature "120.33"; total_star "72.07"; total_ms "192.4"; ms_rank_percentile "0.744485294117647"; Pen_total_ms "25"; max_mature "21.13"; max_mature_perBase_cov "0.960454545454545"; Pen_m_perBase_cov "22"; mature_5p_heterogeneity "37.3757"; Pen_5_hg "28"; in_cluster_ratio_Mature "0.60418758786905"; in_cluster_ratio_3p_plus_5p "0.966057441253264"; Pen_in_cluster_ratio "5"; detection_algorithm "miRDeep2"; Pen_detection "0"; Penalty "116";
chr2	YD_filtered	miRNA	5594501	5594522	0	+	.	gene_id "PB_71"; transcript_id "PB_71"; pre_miRNA "hmi-mir-335-n-3"; miRNA "hmi-mir-335-n-3-3p"; strand "mature"; gene_name "hmi-mir-335-n-3";
chr2	YD_filtered	miRNA	7451050	7451070	34	-	.	gene_id "PB_109"; transcript_id "PB_109"; pre_miRNA "hmi-mir-129-1"; miRNA "hmi-mir-129-1-3p"; strand "mature"; gene_name "hmi-mir-129-1";
chr2	YD_filtered	pre_miRNA	7451050	7451099	34	-	.	gene_id "PB_109"; transcript_id "PB_109"; pre_miRNA "hmi-mir-129-1"; miRNA "hmi-mir-129-1"; gene_name "hmi-mir-129-1"; PBid "PB_109"; Score "34"; Lm "21"; Ls "22"; Pen_Lm "0"; Pen_Ls "0"; MFE "-13.4"; Pen_MFE "40"; Mature_BP_ratio "0.76"; Pen_Mature_BP_ratio "0"; max_bulge_asymmetry "0"; Pen_max_Bulge_symmetry "0"; X3p_overhang "2"; Pen_3p_overhang "0"; loop_size_sequential "7"; loop_size_structural "4"; Pen_loop_size_structural "5"; Pen_loop_size_sequential "0"; total_mature "577.19"; total_star "3.48"; total_ms "580.67"; ms_rank_percentile "0.580882352941176"; Pen_total_ms "21"; max_mature "197.72"; max_mature_perBase_cov "9.4152380952381"; Pen_m_perBase_cov "0"; mature_5p_heterogeneity "8.2249"; Pen_5_hg "0"; in_cluster_ratio_Mature "0.993972687664675"; in_cluster_ratio_3p_plus_5p "0.999965558215227"; Pen_in_cluster_ratio "0"; detection_algorithm "miRDeep2"; Pen_detection "0"; Penalty "66";
chr2	YD_filtered	miRNA	7451078	7451099	34	-	.	gene_id "PB_109"; transcript_id "PB_109"; pre_miRNA "hmi-mir-129-1"; miRNA "hmi-mir-129-1-5p"; strand "star"; gene_name "hmi-mir-129-1";
chr2	YD_filtered	miRNA	8367014	8367033	35	+	.	gene_id "PB_73"; transcript_id "PB_73"; pre_miRNA "hmi-novel-86"; miRNA "hmi-novel-86-5p"; strand "mature"; gene_name "hmi-novel-86";
chr2	YD_filtered	pre_miRNA	8367014	8367063	35	+	.	gene_id "PB_73"; transcript_id "PB_73"; pre_miRNA "hmi-novel-88"; miRNA "hmi-novel-86"; gene_name "hmi-novel-86"; PBid "PB_73"; Score "35"; Lm "20"; Ls "20"; Pen_Lm "0"; Pen_Ls "0"; MFE "-13.6"; Pen_MFE "40"; Mature_BP_ratio "0.8"; Pen_Mature_BP_ratio "0"; max_bulge_asymmetry "1"; Pen_max_Bulge_symmetry "0"; X3p_overhang "2"; Pen_3p_overhang "0"; loop_size_sequential "10"; loop_size_structural "6"; Pen_loop_size_structural "0"; Pen_loop_size_sequential "0"; total_mature "790.32"; total_star "27"; total_ms "817.32"; ms_rank_percentile "0.529411764705882"; Pen_total_ms "17"; max_mature "101"; max_mature_perBase_cov "5.05"; Pen_m_perBase_cov "5"; mature_5p_heterogeneity "12.0872"; Pen_5_hg "3"; in_cluster_ratio_Mature "0.96698886577756"; in_cluster_ratio_3p_plus_5p "1"; Pen_in_cluster_ratio "0"; detection_algorithm "miRDeep2"; Pen_detection "0"; Penalty "65";
chr2	YD_filtered	miRNA	8367044	8367063	35	+	.	gene_id "PB_73"; transcript_id "PB_73"; pre_miRNA "hmi-novel-86"; miRNA "hmi-novel-86-3p"; strand "star"; gene_name "hmi-novel-86";
chr2	YD_filtered	miRNA	19080516	19080539	41	+	.	gene_id "PB_576"; transcript_id "PB_576"; pre_miRNA "hmi-novel-54-4"; miRNA "hmi-novel-54-4-5p"; strand "mature"; gene_name "hmi-novel-54-4";
chr2	YD_filtered	pre_miRNA	19080516	19080613	41	+	.	gene_id "PB_576"; transcript_id "PB_576"; pre_miRNA "hmi-novel-55-4"; miRNA "hmi-novel-54-4"; gene_name "hmi-novel-54-4"; PBid "PB_576"; Score "41"; Lm "24"; Ls "24"; Pen_Lm "0"; Pen_Ls "0"; MFE "-17.9"; Pen_MFE "0"; Mature_BP_ratio "0.71"; Pen_Mature_BP_ratio "0"; max_bulge_asymmetry "1"; Pen_max_Bulge_symmetry "0"; X3p_overhang "2"; Pen_3p_overhang "0"; loop_size_sequential "50"; loop_size_structural "5"; Pen_loop_size_structural "3"; Pen_loop_size_sequential "0"; total_mature "338.64"; total_star "62.64"; total_ms "401.28"; ms_rank_percentile "0.641544117647059"; Pen_total_ms "23"; max_mature "159.94"; max_mature_perBase_cov "6.66416666666667"; Pen_m_perBase_cov "0"; mature_5p_heterogeneity "25.6732"; Pen_5_hg "16"; in_cluster_ratio_Mature "0.752349425695941"; in_cluster_ratio_3p_plus_5p "0.891515407344871"; Pen_in_cluster_ratio "17"; detection_algorithm "sRNAbench"; Pen_detection "0"; Penalty "59";
chr2	YD_filtered	miRNA	19080590	19080613	41	+	.	gene_id "PB_576"; transcript_id "PB_576"; pre_miRNA "hmi-novel-54-4"; miRNA "hmi-novel-54-4-3p"; strand "star"; gene_name "hmi-novel-54-4";
chr2	YD_filtered	miRNA	25269634	25269656	60	-	.	gene_id "PB_111"; transcript_id "PB_111"; pre_miRNA "hmi-novel-9-m-1"; miRNA "hmi-novel-9-m-1-3p"; strand "mature"; gene_name "hmi-novel-9-m-1";
chr2	YD_filtered	pre_miRNA	25269634	25269687	60	-	.	gene_id "PB_111"; transcript_id "PB_111"; pre_miRNA "hmi-novel-9-m-1"; miRNA "hmi-novel-9-m-1"; gene_name "hmi-novel-9-m-1"; PBid "PB_111"; Score "60"; Lm "21"; Ls "23"; Pen_Lm "0"; Pen_Ls "0"; MFE "-21.4"; Pen_MFE "0"; Mature_BP_ratio "0.65"; Pen_Mature_BP_ratio "17"; max_bulge_asymmetry "0"; Pen_max_Bulge_symmetry "0"; X3p_overhang "3"; Pen_3p_overhang "5"; loop_size_sequential "13"; loop_size_structural "7"; Pen_loop_size_structural "0"; Pen_loop_size_sequential "0"; total_mature "1373.8"; total_star "16.09"; total_ms "1389.89"; ms_rank_percentile "0.455882352941177"; Pen_total_ms "9"; max_mature "132.45"; max_mature_perBase_cov "6.30714285714286"; Pen_m_perBase_cov "0"; mature_5p_heterogeneity "18.05"; Pen_5_hg "9"; in_cluster_ratio_Mature "0.988060989643268"; in_cluster_ratio_3p_plus_5p "0.999633199079402"; Pen_in_cluster_ratio "0"; detection_algorithm "miRDeep2"; Pen_detection "0"; Penalty "40";
chr2	YD_filtered	miRNA	25269668	25269687	60	-	.	gene_id "PB_111"; transcript_id "PB_111"; pre_miRNA "hmi-novel-9-m-1"; miRNA "hmi-novel-9-m-1-5p"; strand "star"; gene_name "hmi-novel-9-m-1";
chr2	YD_filtered	miRNA	28173185	28173205	0	-	.	gene_id "PB_590"; transcript_id "PB_590"; pre_miRNA "hmi-mir-154-b"; miRNA "hmi-mir-154-b-3p"; strand "star"; gene_name "hmi-mir-154-b";
chr2	YD_filtered	pre_miRNA	28173185	28173246	0	-	.	gene_id "PB_590"; transcript_id "PB_590"; pre_miRNA "hmi-mir-154-b"; miRNA "hmi-mir-154-b"; gene_name "hmi-mir-154-b"; PBid "PB_590"; Score "0"; Lm "23"; Ls "21"; Pen_Lm "0"; Pen_Ls "0"; MFE "-14.1"; Pen_MFE "40"; Mature_BP_ratio "0.7"; Pen_Mature_BP_ratio "0"; max_bulge_asymmetry "2"; Pen_max_Bulge_symmetry "0"; X3p_overhang "2"; Pen_3p_overhang "0"; loop_size_sequential "18"; loop_size_structural "8"; Pen_loop_size_structural "0"; Pen_loop_size_sequential "0"; total_mature "58.84"; total_star "10.57"; total_ms "69.41"; ms_rank_percentile "0.863970588235294"; Pen_total_ms "25"; max_mature "4.93"; max_mature_perBase_cov "0.214347826086957"; Pen_m_perBase_cov "25"; mature_5p_heterogeneity "2.0295"; Pen_5_hg "0"; in_cluster_ratio_Mature "0.779854208084824"; in_cluster_ratio_3p_plus_5p "0.919946984758118"; Pen_in_cluster_ratio "12"; detection_algorithm "sRNAbench"; Pen_detection "0"; Penalty "102";
chr2	YD_filtered	miRNA	28173224	28173246	0	-	.	gene_id "PB_590"; transcript_id "PB_590"; pre_miRNA "hmi-mir-154-b"; miRNA "hmi-mir-154-b-5p"; strand "mature"; gene_name "hmi-mir-154-b";
chr2	YD_filtered	miRNA	31195311	31195330	23	+	.	gene_id "PB_74"; transcript_id "PB_74"; pre_miRNA "hmi-novel-6-l-1"; miRNA "hmi-novel-6-l-1-5p"; strand "star"; gene_name "hmi-novel-6-l-1";
chr2	YD_filtered	pre_miRNA	31195311	31195362	23	+	.	gene_id "PB_74"; transcript_id "PB_74"; pre_miRNA "hmi-novel-6-l-1"; miRNA "hmi-novel-6-l-1"; gene_name "hmi-novel-6-l-1"; PBid "PB_74"; Score "23"; Lm "20"; Ls "20"; Pen_Lm "0"; Pen_Ls "0"; MFE "-12.2"; Pen_MFE "40"; Mature_BP_ratio "0.7"; Pen_Mature_BP_ratio "0"; max_bulge_asymmetry "0"; Pen_max_Bulge_symmetry "0"; X3p_overhang "2"; Pen_3p_overhang "0"; loop_size_sequential "10"; loop_size_structural "7"; Pen_loop_size_structural "0"; Pen_loop_size_sequential "0"; total_mature "284.27"; total_star "135.23"; total_ms "419.5"; ms_rank_percentile "0.634191176470588"; Pen_total_ms "23"; max_mature "57.13"; max_mature_perBase_cov "2.8565"; Pen_m_perBase_cov "14"; mature_5p_heterogeneity "2.17"; Pen_5_hg "0"; in_cluster_ratio_Mature "0.677139658416903"; in_cluster_ratio_3p_plus_5p "0.99926157071056"; Pen_in_cluster_ratio "0"; detection_algorithm "miRDeep2"; Pen_detection "0"; Penalty "77";
chr2	YD_filtered	miRNA	31195343	31195362	23	+	.	gene_id "PB_74"; transcript_id "PB_74"; pre_miRNA "hmi-novel-6-l-1"; miRNA "hmi-novel-6-l-1-3p"; strand "mature"; gene_name "hmi-novel-6-l-1";
chr2	YD_filtered	miRNA	33017527	33017548	100	+	.	gene_id "PB_75"; transcript_id "PB_75"; pre_miRNA "hmi-mir-34-b"; miRNA "hmi-mir-34-b-5p"; strand "mature"; gene_name "hmi-mir-34-b";
chr2	YD_filtered	pre_miRNA	33017527	33017578	100	+	.	gene_id "PB_75"; transcript_id "PB_75"; pre_miRNA "hmi-mir-34-b"; miRNA "hmi-mir-34-b"; gene_name "hmi-mir-34-b"; PBid "PB_75"; Score "100"; Lm "22"; Ls "23"; Pen_Lm "0"; Pen_Ls "0"; MFE "-18.9"; Pen_MFE "0"; Mature_BP_ratio "0.82"; Pen_Mature_BP_ratio "0"; max_bulge_asymmetry "1"; Pen_max_Bulge_symmetry "0"; X3p_overhang "3"; Pen_3p_overhang "5"; loop_size_sequential "7"; loop_size_structural "5"; Pen_loop_size_structural "3"; Pen_loop_size_sequential "0"; total_mature "1910401.97"; total_star "20753.63"; total_ms "1931155.6"; ms_rank_percentile "0.0294117647058824"; Pen_total_ms "0"; max_mature "393030.46"; max_mature_perBase_cov "17865.0209090909"; Pen_m_perBase_cov "0"; mature_5p_heterogeneity "0.2199"; Pen_5_hg "0"; in_cluster_ratio_Mature "0.989254113989764"; in_cluster_ratio_3p_plus_5p "1"; Pen_in_cluster_ratio "0"; detection_algorithm "Both"; Pen_detection "-20"; Penalty "-12";
chr2	YD_filtered	miRNA	33017556	33017578	100	+	.	gene_id "PB_75"; transcript_id "PB_75"; pre_miRNA "hmi-mir-34-b"; miRNA "hmi-mir-34-b-3p"; strand "star"; gene_name "hmi-mir-34-b";
chr2	YD_filtered	miRNA	35363212	35363233	100	-	.	gene_id "PB_112"; transcript_id "PB_112"; pre_miRNA "hmi-mir-2208-1"; miRNA "hmi-mir-2208-1-3p"; strand "star"; gene_name "hmi-mir-2208-1";
chr2	YD_filtered	pre_miRNA	35363212	35363264	100	-	.	gene_id "PB_112"; transcript_id "PB_112"; pre_miRNA "hmi-mir-2208-1"; miRNA "hmi-mir-2208-1"; gene_name "hmi-mir-2208-1"; PBid "PB_112"; Score "100"; Lm "22"; Ls "22"; Pen_Lm "0"; Pen_Ls "0"; MFE "-26.2"; Pen_MFE "0"; Mature_BP_ratio "0.83"; Pen_Mature_BP_ratio "0"; max_bulge_asymmetry "0"; Pen_max_Bulge_symmetry "0"; X3p_overhang "2"; Pen_3p_overhang "0"; loop_size_sequential "9"; loop_size_structural "7"; Pen_loop_size_structural "0"; Pen_loop_size_sequential "0"; total_mature "23637.83"; total_star "12584.85"; total_ms "36222.68"; ms_rank_percentile "0.141544117647059"; Pen_total_ms "0"; max_mature "3292.47"; max_mature_perBase_cov "149.657727272727"; Pen_m_perBase_cov "0"; mature_5p_heterogeneity "0.4072"; Pen_5_hg "0"; in_cluster_ratio_Mature "0.652570602253177"; in_cluster_ratio_3p_plus_5p "1"; Pen_in_cluster_ratio "0"; detection_algorithm "miRDeep2"; Pen_detection "0"; Penalty "0";
chr2	YD_filtered	miRNA	35363243	35363264	100	-	.	gene_id "PB_112"; transcript_id "PB_112"; pre_miRNA "hmi-mir-2208-1"; miRNA "hmi-mir-2208-1-5p"; strand "mature"; gene_name "hmi-mir-2208-1";
chr2	YD_filtered	miRNA	35420533	35420553	39	-	.	gene_id "PB_113"; transcript_id "PB_113"; pre_miRNA "hmi-novel-6-q-2"; miRNA "hmi-novel-6-q-2-3p"; strand "star"; gene_name "hmi-novel-6-q-2";
chr2	YD_filtered	pre_miRNA	35420533	35420586	39	-	.	gene_id "PB_113"; transcript_id "PB_113"; pre_miRNA "hmi-novel-6-q-2"; miRNA "hmi-novel-6-q-2"; gene_name "hmi-novel-6-q-2"; PBid "PB_113"; Score "39"; Lm "20"; Ls "21"; Pen_Lm "0"; Pen_Ls "0"; MFE "-16.8"; Pen_MFE "9"; Mature_BP_ratio "0.8"; Pen_Mature_BP_ratio "0"; max_bulge_asymmetry "0"; Pen_max_Bulge_symmetry "0"; X3p_overhang "3"; Pen_3p_overhang "5"; loop_size_sequential "13"; loop_size_structural "6"; Pen_loop_size_structural "0"; Pen_loop_size_sequential "0"; total_mature "137.5"; total_star "60.33"; total_ms "197.83"; ms_rank_percentile "0.738970588235294"; Pen_total_ms "25"; max_mature "18.67"; max_mature_perBase_cov "0.9335"; Pen_m_perBase_cov "22"; mature_5p_heterogeneity "0"; Pen_5_hg "0"; in_cluster_ratio_Mature "0.693743693239152"; in_cluster_ratio_3p_plus_5p "0.998133198789102"; Pen_in_cluster_ratio "0"; detection_algorithm "miRDeep2"; Pen_detection "0"; Penalty "61";
chr2	YD_filtered	miRNA	35420567	35420586	39	-	.	gene_id "PB_113"; transcript_id "PB_113"; pre_miRNA "hmi-novel-6-q-2"; miRNA "hmi-novel-6-q-2-5p"; strand "mature"; gene_name "hmi-novel-6-q-2";
chr2	YD_filtered	miRNA	36391272	36391292	11	-	.	gene_id "PB_114"; transcript_id "PB_114"; pre_miRNA "hmi-novel-9-q-1"; miRNA "hmi-novel-9-q-1-3p"; strand "mature"; gene_name "hmi-novel-9-q-1";
chr2	YD_filtered	pre_miRNA	36391272	36391324	11	-	.	gene_id "PB_114"; transcript_id "PB_114"; pre_miRNA "hmi-novel-9-q-1"; miRNA "hmi-novel-9-q-1"; gene_name "hmi-novel-9-q-1"; PBid "PB_114"; Score "11"; Lm "21"; Ls "22"; Pen_Lm "0"; Pen_Ls "0"; MFE "-20.7"; Pen_MFE "0"; Mature_BP_ratio "0.57"; Pen_Mature_BP_ratio "40"; max_bulge_asymmetry "0"; Pen_max_Bulge_symmetry "0"; X3p_overhang "3"; Pen_3p_overhang "5"; loop_size_sequential "10"; loop_size_structural "6"; Pen_loop_size_structural "0"; Pen_loop_size_sequential "0"; total_mature "1076.25"; total_star "21.78"; total_ms "1098.03"; ms_rank_percentile "0.494485294117647"; Pen_total_ms "13"; max_mature "103.58"; max_mature_perBase_cov "4.93238095238095"; Pen_m_perBase_cov "6"; mature_5p_heterogeneity "34.6881"; Pen_5_hg "25"; in_cluster_ratio_Mature "0.980137697393585"; in_cluster_ratio_3p_plus_5p "0.999972679088574"; Pen_in_cluster_ratio "0"; detection_algorithm "miRDeep2"; Pen_detection "0"; Penalty "89";
chr2	YD_filtered	miRNA	36391303	36391324	11	-	.	gene_id "PB_114"; transcript_id "PB_114"; pre_miRNA "hmi-novel-9-q-1"; miRNA "hmi-novel-9-q-1-5p"; strand "star"; gene_name "hmi-novel-9-q-1";
chr2	YD_filtered	miRNA	37115654	37115675	9	-	.	gene_id "PB_115"; transcript_id "PB_115"; pre_miRNA "hmi-novel-78-f-1"; miRNA "hmi-novel-78-f-1-3p"; strand "mature"; gene_name "hmi-novel-78-f-1";
chr2	YD_filtered	pre_miRNA	37115654	37115711	9	-	.	gene_id "PB_115"; transcript_id "PB_115"; pre_miRNA "hmi-novel-79-f-1"; miRNA "hmi-novel-78-f-1"; gene_name "hmi-novel-78-f-1"; PBid "PB_115"; Score "9"; Lm "22"; Ls "23"; Pen_Lm "0"; Pen_Ls "0"; MFE "-19.5"; Pen_MFE "0"; Mature_BP_ratio "0.55"; Pen_Mature_BP_ratio "40"; max_bulge_asymmetry "0"; Pen_max_Bulge_symmetry "0"; X3p_overhang "2"; Pen_3p_overhang "0"; loop_size_sequential "13"; loop_size_structural "8"; Pen_loop_size_structural "0"; Pen_loop_size_sequential "0"; total_mature "21.58"; total_star "6.86"; total_ms "28.44"; ms_rank_percentile "0.948529411764706"; Pen_total_ms "25"; max_mature "3.2"; max_mature_perBase_cov "0.145454545454545"; Pen_m_perBase_cov "25"; mature_5p_heterogeneity "0"; Pen_5_hg "0"; in_cluster_ratio_Mature "0.751131221719457"; in_cluster_ratio_3p_plus_5p "0.98990602158023"; Pen_in_cluster_ratio "1"; detection_algorithm "miRDeep2"; Pen_detection "0"; Penalty "91";
chr2	YD_filtered	miRNA	37115689	37115711	9	-	.	gene_id "PB_115"; transcript_id "PB_115"; pre_miRNA "hmi-novel-78-f-1"; miRNA "hmi-novel-78-f-1-5p"; strand "star"; gene_name "hmi-novel-78-f-1";
chr2	YD_filtered	miRNA	38377020	38377043	60	+	.	gene_id "PB_76"; transcript_id "PB_76"; pre_miRNA "hmi-novel-43"; miRNA "hmi-novel-43-5p"; strand "star"; gene_name "hmi-novel-43";
chr2	YD_filtered	pre_miRNA	38377020	38377074	60	+	.	gene_id "PB_76"; transcript_id "PB_76"; pre_miRNA "hmi-novel-43"; miRNA "hmi-novel-43"; gene_name "hmi-novel-43"; PBid "PB_76"; Score "60"; Lm "20"; Ls "24"; Pen_Lm "0"; Pen_Ls "0"; MFE "-19.4"; Pen_MFE "0"; Mature_BP_ratio "0.9"; Pen_Mature_BP_ratio "0"; max_bulge_asymmetry "0"; Pen_max_Bulge_symmetry "0"; X3p_overhang "2"; Pen_3p_overhang "0"; loop_size_sequential "11"; loop_size_structural "8"; Pen_loop_size_structural "0"; Pen_loop_size_sequential "0"; total_mature "3213.17"; total_star "672.7"; total_ms "3885.87"; ms_rank_percentile "0.303308823529412"; Pen_total_ms "0"; max_mature "721.72"; max_mature_perBase_cov "36.086"; Pen_m_perBase_cov "0"; mature_5p_heterogeneity "38.7069"; Pen_5_hg "29"; in_cluster_ratio_Mature "0.663834209308475"; in_cluster_ratio_3p_plus_5p "0.802812623958747"; Pen_in_cluster_ratio "31"; detection_algorithm "Both"; Pen_detection "-20"; Penalty "40";
chr2	YD_filtered	miRNA	38377055	38377074	60	+	.	gene_id "PB_76"; transcript_id "PB_76"; pre_miRNA "hmi-novel-43"; miRNA "hmi-novel-43-3p"; strand "mature"; gene_name "hmi-novel-43";
chr2	YD_filtered	miRNA	38770553	38770574	34	-	.	gene_id "PB_116"; transcript_id "PB_116"; pre_miRNA "hmi-novel-31"; miRNA "hmi-novel-31-3p"; strand "mature"; gene_name "hmi-novel-31";
chr2	YD_filtered	pre_miRNA	38770553	38770603	34	-	.	gene_id "PB_116"; transcript_id "PB_116"; pre_miRNA "hmi-novel-31"; miRNA "hmi-novel-31"; gene_name "hmi-novel-31"; PBid "PB_116"; Score "34"; Lm "22"; Ls "22"; Pen_Lm "0"; Pen_Ls "0"; MFE "-10.1"; Pen_MFE "40"; Mature_BP_ratio "0.68"; Pen_Mature_BP_ratio "5"; max_bulge_asymmetry "0"; Pen_max_Bulge_symmetry "0"; X3p_overhang "3"; Pen_3p_overhang "5"; loop_size_sequential "7"; loop_size_structural "3"; Pen_loop_size_structural "10"; Pen_loop_size_sequential "0"; total_mature "10679.12"; total_star "24.91"; total_ms "10704.03"; ms_rank_percentile "0.207720588235294"; Pen_total_ms "0"; max_mature "2770.17"; max_mature_perBase_cov "125.916818181818"; Pen_m_perBase_cov "0"; mature_5p_heterogeneity "10.8415"; Pen_5_hg "2"; in_cluster_ratio_Mature "0.847517592597737"; in_cluster_ratio_3p_plus_5p "0.849494502982825"; Pen_in_cluster_ratio "24"; detection_algorithm "Both"; Pen_detection "-20"; Penalty "66";
chr2	YD_filtered	miRNA	38770582	38770603	34	-	.	gene_id "PB_116"; transcript_id "PB_116"; pre_miRNA "hmi-novel-31"; miRNA "hmi-novel-31-5p"; strand "star"; gene_name "hmi-novel-31";
chr2	YD_filtered	miRNA	39472927	39472950	0	+	.	gene_id "PB_577"; transcript_id "PB_577"; pre_miRNA "hmi-novel-147"; miRNA "hmi-novel-147-5p"; strand "mature"; gene_name "hmi-novel-147";
chr2	YD_filtered	pre_miRNA	39472927	39473027	0	+	.	gene_id "PB_577"; transcript_id "PB_577"; pre_miRNA "hmi-novel-149"; miRNA "hmi-novel-147"; gene_name "hmi-novel-147"; PBid "PB_577"; Score "0"; Lm "24"; Ls "24"; Pen_Lm "0"; Pen_Ls "0"; MFE "-13"; Pen_MFE "40"; Mature_BP_ratio "0.67"; Pen_Mature_BP_ratio "9"; max_bulge_asymmetry "0"; Pen_max_Bulge_symmetry "0"; X3p_overhang "2"; Pen_3p_overhang "0"; loop_size_sequential "53"; loop_size_structural "5"; Pen_loop_size_structural "3"; Pen_loop_size_sequential "0"; total_mature "41.65"; total_star "13.15"; total_ms "54.8"; ms_rank_percentile "0.880514705882353"; Pen_total_ms "25"; max_mature "3.94"; max_mature_perBase_cov "0.164166666666667"; Pen_m_perBase_cov "25"; mature_5p_heterogeneity "10.0548"; Pen_5_hg "1"; in_cluster_ratio_Mature "0.712696783025325"; in_cluster_ratio_3p_plus_5p "0.937713894592745"; Pen_in_cluster_ratio "9"; detection_algorithm "sRNAbench"; Pen_detection "0"; Penalty "112";
chr2	YD_filtered	miRNA	39473004	39473027	0	+	.	gene_id "PB_577"; transcript_id "PB_577"; pre_miRNA "hmi-novel-147"; miRNA "hmi-novel-147-3p"; strand "star"; gene_name "hmi-novel-147";
chr2	YD_filtered	miRNA	39474692	39474711	20	+	.	gene_id "PB_77"; transcript_id "PB_77"; pre_miRNA "hmi-novel-165"; miRNA "hmi-novel-165-5p"; strand "star"; gene_name "hmi-novel-165";
chr2	YD_filtered	pre_miRNA	39474692	39474735	20	+	.	gene_id "PB_77"; transcript_id "PB_77"; pre_miRNA "hmi-novel-167"; miRNA "hmi-novel-165"; gene_name "hmi-novel-165"; PBid "PB_77"; Score "20"; Lm "18"; Ls "20"; Pen_Lm "10"; Pen_Ls "0"; MFE "-23.8"; Pen_MFE "0"; Mature_BP_ratio "0.94"; Pen_Mature_BP_ratio "0"; max_bulge_asymmetry "0"; Pen_max_Bulge_symmetry "0"; X3p_overhang "1"; Pen_3p_overhang "10"; loop_size_sequential "6"; loop_size_structural "3"; Pen_loop_size_structural "10"; Pen_loop_size_sequential "0"; total_mature "5.43"; total_star "4.84"; total_ms "10.27"; ms_rank_percentile "0.979779411764706"; Pen_total_ms "25"; max_mature "1"; max_mature_perBase_cov "0.0555555555555556"; Pen_m_perBase_cov "25"; mature_5p_heterogeneity "0"; Pen_5_hg "0"; in_cluster_ratio_Mature "0.771306818181818"; in_cluster_ratio_3p_plus_5p "1"; Pen_in_cluster_ratio "0"; detection_algorithm "miRDeep2"; Pen_detection "0"; Penalty "80";
chr2	YD_filtered	miRNA	39474718	39474735	20	+	.	gene_id "PB_77"; transcript_id "PB_77"; pre_miRNA "hmi-novel-165"; miRNA "hmi-novel-165-3p"; strand "mature"; gene_name "hmi-novel-165";
chr2	YD_filtered	miRNA	41930950	41930973	0	+	.	gene_id "PB_78"; transcript_id "PB_78"; pre_miRNA "hmi-novel-100"; miRNA "hmi-novel-100-5p"; strand "star"; gene_name "hmi-novel-100";
chr2	YD_filtered	pre_miRNA	41930950	41931003	0	+	.	gene_id "PB_78"; transcript_id "PB_78"; pre_miRNA "hmi-novel-102"; miRNA "hmi-novel-100"; gene_name "hmi-novel-100"; PBid "PB_78"; Score "0"; Lm "23"; Ls "24"; Pen_Lm "0"; Pen_Ls "0"; MFE "-14.2"; Pen_MFE "40"; Mature_BP_ratio "0.65"; Pen_Mature_BP_ratio "17"; max_bulge_asymmetry "0"; Pen_max_Bulge_symmetry "0"; X3p_overhang "3"; Pen_3p_overhang "5"; loop_size_sequential "9"; loop_size_structural "3"; Pen_loop_size_structural "10"; Pen_loop_size_sequential "0"; total_mature "431.62"; total_star "6.83"; total_ms "438.45"; ms_rank_percentile "0.625"; Pen_total_ms "23"; max_mature "42.7"; max_mature_perBase_cov "1.85652173913043"; Pen_m_perBase_cov "18"; mature_5p_heterogeneity "9.5"; Pen_5_hg "0"; in_cluster_ratio_Mature "0.983749287749288"; in_cluster_ratio_3p_plus_5p "0.999316239316239"; Pen_in_cluster_ratio "0"; detection_algorithm "miRDeep2"; Pen_detection "0"; Penalty "113";
chr2	YD_filtered	miRNA	41930981	41931003	0	+	.	gene_id "PB_78"; transcript_id "PB_78"; pre_miRNA "hmi-novel-100"; miRNA "hmi-novel-100-3p"; strand "mature"; gene_name "hmi-novel-100";
chr2	YD_filtered	miRNA	41931297	41931318	79	-	.	gene_id "PB_118"; transcript_id "PB_118"; pre_miRNA "hmi-novel-12-c-6"; miRNA "hmi-novel-12-c-6-3p"; strand "mature"; gene_name "hmi-novel-12-c-6";
chr2	YD_filtered	pre_miRNA	41931297	41931347	79	-	.	gene_id "PB_118"; transcript_id "PB_118"; pre_miRNA "hmi-novel-12-c-6"; miRNA "hmi-novel-12-c-6"; gene_name "hmi-novel-12-c-6"; PBid "PB_118"; Score "79"; Lm "22"; Ls "20"; Pen_Lm "0"; Pen_Ls "0"; MFE "-20.2"; Pen_MFE "0"; Mature_BP_ratio "0.73"; Pen_Mature_BP_ratio "0"; max_bulge_asymmetry "1"; Pen_max_Bulge_symmetry "0"; X3p_overhang "2"; Pen_3p_overhang "0"; loop_size_sequential "9"; loop_size_structural "6"; Pen_loop_size_structural "0"; Pen_loop_size_sequential "0"; total_mature "11172.09"; total_star "9"; total_ms "11181.09"; ms_rank_percentile "0.200367647058823"; Pen_total_ms "0"; max_mature "1887.81"; max_mature_perBase_cov "85.8095454545455"; Pen_m_perBase_cov "0"; mature_5p_heterogeneity "30.8587"; Pen_5_hg "21"; in_cluster_ratio_Mature "0.999148602034948"; in_cluster_ratio_3p_plus_5p "0.999953495069136"; Pen_in_cluster_ratio "0"; detection_algorithm "miRDeep2"; Pen_detection "0"; Penalty "21";
chr2	YD_filtered	miRNA	41931328	41931347	79	-	.	gene_id "PB_118"; transcript_id "PB_118"; pre_miRNA "hmi-novel-12-c-6"; miRNA "hmi-novel-12-c-6-5p"; strand "star"; gene_name "hmi-novel-12-c-6";
chr2	YD_filtered	miRNA	42570819	42570839	95	-	.	gene_id "PB_119"; transcript_id "PB_119"; pre_miRNA "hmi-novel-48-a-1"; miRNA "hmi-novel-48-a-1-3p"; strand "mature"; gene_name "hmi-novel-48-a-1";
chr2	YD_filtered	pre_miRNA	42570819	42570871	95	-	.	gene_id "PB_119"; transcript_id "PB_119"; pre_miRNA "hmi-novel-49-a-1"; miRNA "hmi-novel-48-a-1"; gene_name "hmi-novel-48-a-1"; PBid "PB_119"; Score "95"; Lm "21"; Ls "20"; Pen_Lm "0"; Pen_Ls "0"; MFE "-22.9"; Pen_MFE "0"; Mature_BP_ratio "0.76"; Pen_Mature_BP_ratio "0"; max_bulge_asymmetry "0"; Pen_max_Bulge_symmetry "0"; X3p_overhang "3"; Pen_3p_overhang "5"; loop_size_sequential "12"; loop_size_structural "6"; Pen_loop_size_structural "0"; Pen_loop_size_sequential "0"; total_mature "2590.4"; total_star "418.86"; total_ms "3009.26"; ms_rank_percentile "0.338235294117647"; Pen_total_ms "0"; max_mature "188.83"; max_mature_perBase_cov "8.99190476190476"; Pen_m_perBase_cov "0"; mature_5p_heterogeneity "1.9556"; Pen_5_hg "0"; in_cluster_ratio_Mature "0.860726686713961"; in_cluster_ratio_3p_plus_5p "0.999903640079082"; Pen_in_cluster_ratio "0"; detection_algorithm "miRDeep2"; Pen_detection "0"; Penalty "5";
chr2	YD_filtered	miRNA	42570852	42570871	95	-	.	gene_id "PB_119"; transcript_id "PB_119"; pre_miRNA "hmi-novel-48-a-1"; miRNA "hmi-novel-48-a-1-5p"; strand "star"; gene_name "hmi-novel-48-a-1";
chr2	YD_filtered	miRNA	45302679	45302702	25	+	.	gene_id "PB_578"; transcript_id "PB_578"; pre_miRNA "hmi-mir-1175-1"; miRNA "hmi-mir-1175-1-5p"; strand "mature"; gene_name "hmi-mir-1175-1";
chr2	YD_filtered	pre_miRNA	45302679	45302737	25	+	.	gene_id "PB_578"; transcript_id "PB_578"; pre_miRNA "hmi-mir-1175-1"; miRNA "hmi-mir-1175-1"; gene_name "hmi-mir-1175-1"; PBid "PB_578"; Score "25"; Lm "24"; Ls "25"; Pen_Lm "0"; Pen_Ls "0"; MFE "-8.6"; Pen_MFE "40"; Mature_BP_ratio "0.71"; Pen_Mature_BP_ratio "0"; max_bulge_asymmetry "0"; Pen_max_Bulge_symmetry "0"; X3p_overhang "2"; Pen_3p_overhang "0"; loop_size_sequential "10"; loop_size_structural "5"; Pen_loop_size_structural "3"; Pen_loop_size_sequential "0"; total_mature "452.18"; total_star "19.35"; total_ms "471.53"; ms_rank_percentile "0.610294117647059"; Pen_total_ms "22"; max_mature "103.14"; max_mature_perBase_cov "4.2975"; Pen_m_perBase_cov "8"; mature_5p_heterogeneity "4.7836"; Pen_5_hg "0"; in_cluster_ratio_Mature "0.944304061814765"; in_cluster_ratio_3p_plus_5p "0.984713375796178"; Pen_in_cluster_ratio "2"; detection_algorithm "sRNAbench"; Pen_detection "0"; Penalty "75";
chr2	YD_filtered	miRNA	45302713	45302737	25	+	.	gene_id "PB_578"; transcript_id "PB_578"; pre_miRNA "hmi-mir-1175-1"; miRNA "hmi-mir-1175-1-3p"; strand "star"; gene_name "hmi-mir-1175-1";
chr2	YD_filtered	miRNA	48082275	48082297	0	+	.	gene_id "PB_579"; transcript_id "PB_579"; pre_miRNA "hmi-novel-111"; miRNA "hmi-novel-111-5p"; strand "mature"; gene_name "hmi-novel-111";
chr2	YD_filtered	pre_miRNA	48082275	48082373	0	+	.	gene_id "PB_579"; transcript_id "PB_579"; pre_miRNA "hmi-novel-113"; miRNA "hmi-novel-111"; gene_name "hmi-novel-111"; PBid "PB_579"; Score "0"; Lm "23"; Ls "24"; Pen_Lm "0"; Pen_Ls "0"; MFE "-16.9"; Pen_MFE "7"; Mature_BP_ratio "0.62"; Pen_Mature_BP_ratio "30"; max_bulge_asymmetry "1"; Pen_max_Bulge_symmetry "0"; X3p_overhang "2"; Pen_3p_overhang "0"; loop_size_sequential "52"; loop_size_structural "4"; Pen_loop_size_structural "5"; Pen_loop_size_sequential "0"; total_mature "196.19"; total_star "66.76"; total_ms "262.95"; ms_rank_percentile "0.713235294117647"; Pen_total_ms "25"; max_mature "18.45"; max_mature_perBase_cov "0.802173913043478"; Pen_m_perBase_cov "23"; mature_5p_heterogeneity "2.6461"; Pen_5_hg "0"; in_cluster_ratio_Mature "0.698359021820382"; in_cluster_ratio_3p_plus_5p "0.935998291389314"; Pen_in_cluster_ratio "10"; detection_algorithm "sRNAbench"; Pen_detection "0"; Penalty "100";
chr2	YD_filtered	miRNA	48082350	48082373	0	+	.	gene_id "PB_579"; transcript_id "PB_579"; pre_miRNA "hmi-novel-111"; miRNA "hmi-novel-111-3p"; strand "star"; gene_name "hmi-novel-111";
chr2	YD_filtered	miRNA	51434759	51434780	39	-	.	gene_id "PB_592"; transcript_id "PB_592"; pre_miRNA "hmi-novel-12-c-2"; miRNA "hmi-novel-12-c-2-3p"; strand "mature"; gene_name "hmi-novel-12-c-2";
chr2	YD_filtered	pre_miRNA	51434759	51434810	39	-	.	gene_id "PB_592"; transcript_id "PB_592"; pre_miRNA "hmi-novel-12-c-2"; miRNA "hmi-novel-12-c-2"; gene_name "hmi-novel-12-c-2"; PBid "PB_592"; Score "39"; Lm "22"; Ls "22"; Pen_Lm "0"; Pen_Ls "0"; MFE "-14.2"; Pen_MFE "40"; Mature_BP_ratio "0.73"; Pen_Mature_BP_ratio "0"; max_bulge_asymmetry "0"; Pen_max_Bulge_symmetry "0"; X3p_overhang "2"; Pen_3p_overhang "0"; loop_size_sequential "8"; loop_size_structural "8"; Pen_loop_size_structural "0"; Pen_loop_size_sequential "0"; total_mature "11176.94"; total_star "383.01"; total_ms "11559.95"; ms_rank_percentile "0.193014705882353"; Pen_total_ms "0"; max_mature "1890.76"; max_mature_perBase_cov "85.9436363636364"; Pen_m_perBase_cov "0"; mature_5p_heterogeneity "30.8565"; Pen_5_hg "21"; in_cluster_ratio_Mature "0.96685412163033"; in_cluster_ratio_3p_plus_5p "0.999986159301252"; Pen_in_cluster_ratio "0"; detection_algorithm "sRNAbench"; Pen_detection "0"; Penalty "61";
chr2	YD_filtered	miRNA	51434789	51434810	39	-	.	gene_id "PB_592"; transcript_id "PB_592"; pre_miRNA "hmi-novel-12-c-2"; miRNA "hmi-novel-12-c-2-5p"; strand "star"; gene_name "hmi-novel-12-c-2";
chr2	YD_filtered	miRNA	54415680	54415702	90	-	.	gene_id "PB_593"; transcript_id "PB_593"; pre_miRNA "hmi-novel-29-a-4"; miRNA "hmi-novel-29-a-4-3p"; strand "star"; gene_name "hmi-novel-29-a-4";
chr2	YD_filtered	pre_miRNA	54415680	54415735	90	-	.	gene_id "PB_593"; transcript_id "PB_593"; pre_miRNA "hmi-novel-29-a-4"; miRNA "hmi-novel-29-a-4"; gene_name "hmi-novel-29-a-4"; PBid "PB_593"; Score "90"; Lm "23"; Ls "23"; Pen_Lm "0"; Pen_Ls "0"; MFE "-17.9"; Pen_MFE "0"; Mature_BP_ratio "0.7"; Pen_Mature_BP_ratio "0"; max_bulge_asymmetry "0"; Pen_max_Bulge_symmetry "0"; X3p_overhang "2"; Pen_3p_overhang "0"; loop_size_sequential "10"; loop_size_structural "6"; Pen_loop_size_structural "0"; Pen_loop_size_sequential "0"; total_mature "1316.89"; total_star "34.61"; total_ms "1351.5"; ms_rank_percentile "0.461397058823529"; Pen_total_ms "10"; max_mature "225.21"; max_mature_perBase_cov "9.79173913043478"; Pen_m_perBase_cov "0"; mature_5p_heterogeneity "0.5509"; Pen_5_hg "0"; in_cluster_ratio_Mature "0.974398626700901"; in_cluster_ratio_3p_plus_5p "1"; Pen_in_cluster_ratio "0"; detection_algorithm "sRNAbench"; Pen_detection "0"; Penalty "10";
chr2	YD_filtered	miRNA	54415713	54415735	90	-	.	gene_id "PB_593"; transcript_id "PB_593"; pre_miRNA "hmi-novel-29-a-4"; miRNA "hmi-novel-29-a-4-5p"; strand "mature"; gene_name "hmi-novel-29-a-4";
chr2	YD_filtered	miRNA	56320266	56320287	0	-	.	gene_id "PB_120"; transcript_id "PB_120"; pre_miRNA "hmi-novel-160"; miRNA "hmi-novel-160-3p"; strand "mature"; gene_name "hmi-novel-160";
chr2	YD_filtered	pre_miRNA	56320266	56320344	0	-	.	gene_id "PB_120"; transcript_id "PB_120"; pre_miRNA "hmi-novel-162"; miRNA "hmi-novel-160"; gene_name "hmi-novel-160"; PBid "PB_120"; Score "0"; Lm "22"; Ls "23"; Pen_Lm "0"; Pen_Ls "0"; MFE "-9.6"; Pen_MFE "40"; Mature_BP_ratio "0.55"; Pen_Mature_BP_ratio "40"; max_bulge_asymmetry "1"; Pen_max_Bulge_symmetry "0"; X3p_overhang "2"; Pen_3p_overhang "0"; loop_size_sequential "34"; loop_size_structural "6"; Pen_loop_size_structural "0"; Pen_loop_size_sequential "0"; total_mature "14.33"; total_star "13"; total_ms "27.33"; ms_rank_percentile "0.950367647058823"; Pen_total_ms "25"; max_mature "3"; max_mature_perBase_cov "0.136363636363636"; Pen_m_perBase_cov "25"; mature_5p_heterogeneity ""; Pen_5_hg "10"; in_cluster_ratio_Mature "0.415723817812591"; in_cluster_ratio_3p_plus_5p "0.792863359442994"; Pen_in_cluster_ratio "33"; detection_algorithm "miRDeep2"; Pen_detection "0"; Penalty "173";
chr2	YD_filtered	miRNA	56320322	56320344	0	-	.	gene_id "PB_120"; transcript_id "PB_120"; pre_miRNA "hmi-novel-160"; miRNA "hmi-novel-160-5p"; strand "star"; gene_name "hmi-novel-160";
chr2	YD_filtered	miRNA	56344892	56344913	100	-	.	gene_id "PB_121"; transcript_id "PB_121"; pre_miRNA "hmi-novel-6-a-2"; miRNA "hmi-novel-6-a-2-3p"; strand "star"; gene_name "hmi-novel-6-a-2";
chr2	YD_filtered	pre_miRNA	56344892	56344944	100	-	.	gene_id "PB_121"; transcript_id "PB_121"; pre_miRNA "hmi-novel-6-a-2"; miRNA "hmi-novel-6-a-2"; gene_name "hmi-novel-6-a-2"; PBid "PB_121"; Score "100"; Lm "22"; Ls "22"; Pen_Lm "0"; Pen_Ls "0"; MFE "-22.9"; Pen_MFE "0"; Mature_BP_ratio "0.86"; Pen_Mature_BP_ratio "0"; max_bulge_asymmetry "0"; Pen_max_Bulge_symmetry "0"; X3p_overhang "2"; Pen_3p_overhang "0"; loop_size_sequential "9"; loop_size_structural "7"; Pen_loop_size_structural "0"; Pen_loop_size_sequential "0"; total_mature "119306.35"; total_star "7001.48"; total_ms "126307.83"; ms_rank_percentile "0.0845588235294118"; Pen_total_ms "0"; max_mature "16560.24"; max_mature_perBase_cov "752.738181818182"; Pen_m_perBase_cov "0"; mature_5p_heterogeneity "0.1543"; Pen_5_hg "0"; in_cluster_ratio_Mature "0.944566328976446"; in_cluster_ratio_3p_plus_5p "0.999998099883879"; Pen_in_cluster_ratio "0"; detection_algorithm "Both"; Pen_detection "-20"; Penalty "-20";
chr2	YD_filtered	miRNA	56344923	56344944	100	-	.	gene_id "PB_121"; transcript_id "PB_121"; pre_miRNA "hmi-novel-6-a-2"; miRNA "hmi-novel-6-a-2-5p"; strand "mature"; gene_name "hmi-novel-6-a-2";
chr2	YD_filtered	miRNA	62152576	62152596	100	+	.	gene_id "PB_80"; transcript_id "PB_80"; pre_miRNA "hmi-mir-12613-a"; miRNA "hmi-mir-12613-a-5p"; strand "star"; gene_name "hmi-mir-12613-a";
chr2	YD_filtered	pre_miRNA	62152576	62152626	100	+	.	gene_id "PB_80"; transcript_id "PB_80"; pre_miRNA "hmi-mir-12613-a"; miRNA "hmi-mir-12613-a"; gene_name "hmi-mir-12613-a"; PBid "PB_80"; Score "100"; Lm "22"; Ls "21"; Pen_Lm "0"; Pen_Ls "0"; MFE "-18.5"; Pen_MFE "0"; Mature_BP_ratio "0.82"; Pen_Mature_BP_ratio "0"; max_bulge_asymmetry "0"; Pen_max_Bulge_symmetry "0"; X3p_overhang "2"; Pen_3p_overhang "0"; loop_size_sequential "8"; loop_size_structural "4"; Pen_loop_size_structural "5"; Pen_loop_size_sequential "0"; total_mature "2520028.3"; total_star "8"; total_ms "2520036.3"; ms_rank_percentile "0.0257352941176471"; Pen_total_ms "0"; max_mature "363667.69"; max_mature_perBase_cov "16530.3495454545"; Pen_m_perBase_cov "0"; mature_5p_heterogeneity "2.0405"; Pen_5_hg "0"; in_cluster_ratio_Mature "0.999996825442554"; in_cluster_ratio_3p_plus_5p "1"; Pen_in_cluster_ratio "0"; detection_algorithm "Both"; Pen_detection "-20"; Penalty "-15";
chr2	YD_filtered	miRNA	62152605	62152626	100	+	.	gene_id "PB_80"; transcript_id "PB_80"; pre_miRNA "hmi-mir-12613-a"; miRNA "hmi-mir-12613-a-3p"; strand "mature"; gene_name "hmi-mir-12613-a";
chr2	YD_filtered	miRNA	64415576	64415595	0	-	.	gene_id "PB_123"; transcript_id "PB_123"; pre_miRNA "hmi-novel-145"; miRNA "hmi-novel-145-3p"; strand "star"; gene_name "hmi-novel-145";
chr2	YD_filtered	pre_miRNA	64415576	64415654	0	-	.	gene_id "PB_123"; transcript_id "PB_123"; pre_miRNA "hmi-novel-147"; miRNA "hmi-novel-145"; gene_name "hmi-novel-145"; PBid "PB_123"; Score "0"; Lm "19"; Ls "20"; Pen_Lm "5"; Pen_Ls "0"; MFE "-24.7"; Pen_MFE "0"; Mature_BP_ratio "0.74"; Pen_Mature_BP_ratio "0"; max_bulge_asymmetry "4"; Pen_max_Bulge_symmetry "30"; X3p_overhang "6"; Pen_3p_overhang "15"; loop_size_sequential "40"; loop_size_structural "7"; Pen_loop_size_structural "0"; Pen_loop_size_sequential "0"; total_mature "45.03"; total_star "16.43"; total_ms "61.46"; ms_rank_percentile "0.875"; Pen_total_ms "25"; max_mature "5"; max_mature_perBase_cov "0.263157894736842"; Pen_m_perBase_cov "25"; mature_5p_heterogeneity ""; Pen_5_hg "10"; in_cluster_ratio_Mature "0.716809933142311"; in_cluster_ratio_3p_plus_5p "0.978350843680357"; Pen_in_cluster_ratio "3"; detection_algorithm "miRDeep2"; Pen_detection "0"; Penalty "113";
chr2	YD_filtered	miRNA	64415636	64415654	0	-	.	gene_id "PB_123"; transcript_id "PB_123"; pre_miRNA "hmi-novel-145"; miRNA "hmi-novel-145-5p"; strand "mature"; gene_name "hmi-novel-145";
chr2	YD_filtered	miRNA	66934578	66934597	44	+	.	gene_id "PB_82"; transcript_id "PB_82"; pre_miRNA "hmi-mir-335-i"; miRNA "hmi-mir-335-i-5p"; strand "star"; gene_name "hmi-mir-335-i";
chr2	YD_filtered	pre_miRNA	66934578	66934629	44	+	.	gene_id "PB_82"; transcript_id "PB_82"; pre_miRNA "hmi-mir-335-i"; miRNA "hmi-mir-335-i"; gene_name "hmi-mir-335-i"; PBid "PB_82"; Score "44"; Lm "22"; Ls "20"; Pen_Lm "0"; Pen_Ls "0"; MFE "-12.8"; Pen_MFE "40"; Mature_BP_ratio "0.73"; Pen_Mature_BP_ratio "0"; max_bulge_asymmetry "0"; Pen_max_Bulge_symmetry "0"; X3p_overhang "2"; Pen_3p_overhang "0"; loop_size_sequential "10"; loop_size_structural "5"; Pen_loop_size_structural "3"; Pen_loop_size_sequential "0"; total_mature "1126"; total_star "8.8"; total_ms "1134.8"; ms_rank_percentile "0.487132352941177"; Pen_total_ms "13"; max_mature "252.22"; max_mature_perBase_cov "11.4645454545455"; Pen_m_perBase_cov "0"; mature_5p_heterogeneity "5.7486"; Pen_5_hg "0"; in_cluster_ratio_Mature "0.992700215114434"; in_cluster_ratio_3p_plus_5p "1"; Pen_in_cluster_ratio "0"; detection_algorithm "miRDeep2"; Pen_detection "0"; Penalty "56";
chr2	YD_filtered	miRNA	66934608	66934629	44	+	.	gene_id "PB_82"; transcript_id "PB_82"; pre_miRNA "hmi-mir-335-i"; miRNA "hmi-mir-335-i-3p"; strand "mature"; gene_name "hmi-mir-335-i";
chr2	YD_filtered	miRNA	68125820	68125841	45	+	.	gene_id "PB_580"; transcript_id "PB_580"; pre_miRNA "hmi-novel-7-2"; miRNA "hmi-novel-7-2-5p"; strand "star"; gene_name "hmi-novel-7-2";
chr2	YD_filtered	pre_miRNA	68125820	68125871	45	+	.	gene_id "PB_580"; transcript_id "PB_580"; pre_miRNA "hmi-novel-7-2"; miRNA "hmi-novel-7-2"; gene_name "hmi-novel-7-2"; PBid "PB_580"; Score "45"; Lm "22"; Ls "22"; Pen_Lm "0"; Pen_Ls "0"; MFE "-15"; Pen_MFE "36"; Mature_BP_ratio "0.73"; Pen_Mature_BP_ratio "0"; max_bulge_asymmetry "1"; Pen_max_Bulge_symmetry "0"; X3p_overhang "2"; Pen_3p_overhang "0"; loop_size_sequential "8"; loop_size_structural "4"; Pen_loop_size_structural "5"; Pen_loop_size_sequential "0"; total_mature "88096.06"; total_star "3417.78"; total_ms "91513.84"; ms_rank_percentile "0.09375"; Pen_total_ms "0"; max_mature "22762.5"; max_mature_perBase_cov "1034.65909090909"; Pen_m_perBase_cov "0"; mature_5p_heterogeneity "23.5291"; Pen_5_hg "14"; in_cluster_ratio_Mature "0.961821196539429"; in_cluster_ratio_3p_plus_5p "0.999136069067309"; Pen_in_cluster_ratio "0"; detection_algorithm "sRNAbench"; Pen_detection "0"; Penalty "55";
chr2	YD_filtered	miRNA	68125850	68125871	45	+	.	gene_id "PB_580"; transcript_id "PB_580"; pre_miRNA "hmi-novel-7-2"; miRNA "hmi-novel-7-2-3p"; strand "mature"; gene_name "hmi-novel-7-2";
chr2	YD_filtered	miRNA	68143135	68143156	40	-	.	gene_id "PB_124"; transcript_id "PB_124"; pre_miRNA "hmi-novel-47"; miRNA "hmi-novel-47-3p"; strand "mature"; gene_name "hmi-novel-47";
chr2	YD_filtered	pre_miRNA	68143135	68143186	40	-	.	gene_id "PB_124"; transcript_id "PB_124"; pre_miRNA "hmi-novel-47"; miRNA "hmi-novel-47"; gene_name "hmi-novel-47"; PBid "PB_124"; Score "40"; Lm "22"; Ls "22"; Pen_Lm "0"; Pen_Ls "0"; MFE "-14"; Pen_MFE "40"; Mature_BP_ratio "0.77"; Pen_Mature_BP_ratio "0"; max_bulge_asymmetry "1"; Pen_max_Bulge_symmetry "0"; X3p_overhang "2"; Pen_3p_overhang "0"; loop_size_sequential "8"; loop_size_structural "6"; Pen_loop_size_structural "0"; Pen_loop_size_sequential "0"; total_mature "2451.22"; total_star "946.55"; total_ms "3397.77"; ms_rank_percentile "0.325367647058823"; Pen_total_ms "0"; max_mature "546"; max_mature_perBase_cov "24.8181818181818"; Pen_m_perBase_cov "0"; mature_5p_heterogeneity "52.9461"; Pen_5_hg "40"; in_cluster_ratio_Mature "0.720502042855883"; in_cluster_ratio_3p_plus_5p "0.998727256694395"; Pen_in_cluster_ratio "0"; detection_algorithm "Both"; Pen_detection "-20"; Penalty "60";
chr2	YD_filtered	miRNA	68143165	68143186	40	-	.	gene_id "PB_124"; transcript_id "PB_124"; pre_miRNA "hmi-novel-47"; miRNA "hmi-novel-47-5p"; strand "star"; gene_name "hmi-novel-47";
chr2	YD_filtered	miRNA	70617810	70617831	100	+	.	gene_id "PB_83"; transcript_id "PB_83"; pre_miRNA "hmi-novel-8-a-3"; miRNA "hmi-novel-8-a-3-5p"; strand "mature"; gene_name "hmi-novel-8-a-3";
chr2	YD_filtered	pre_miRNA	70617810	70617860	100	+	.	gene_id "PB_83"; transcript_id "PB_83"; pre_miRNA "hmi-novel-8-a-3"; miRNA "hmi-novel-8-a-3"; gene_name "hmi-novel-8-a-3"; PBid "PB_83"; Score "100"; Lm "22"; Ls "22"; Pen_Lm "0"; Pen_Ls "0"; MFE "-18.7"; Pen_MFE "0"; Mature_BP_ratio "0.77"; Pen_Mature_BP_ratio "0"; max_bulge_asymmetry "0"; Pen_max_Bulge_symmetry "0"; X3p_overhang "2"; Pen_3p_overhang "0"; loop_size_sequential "7"; loop_size_structural "5"; Pen_loop_size_structural "3"; Pen_loop_size_sequential "0"; total_mature "70454.82"; total_star "187.13"; total_ms "70641.95"; ms_rank_percentile "0.104779411764706"; Pen_total_ms "0"; max_mature "7404.13"; max_mature_perBase_cov "336.551363636364"; Pen_m_perBase_cov "0"; mature_5p_heterogeneity "0.0363"; Pen_5_hg "0"; in_cluster_ratio_Mature "0.997350019152906"; in_cluster_ratio_3p_plus_5p "0.999999009088358"; Pen_in_cluster_ratio "0"; detection_algorithm "Both"; Pen_detection "-20"; Penalty "-17";
chr2	YD_filtered	miRNA	70617839	70617860	100	+	.	gene_id "PB_83"; transcript_id "PB_83"; pre_miRNA "hmi-novel-8-a-3"; miRNA "hmi-novel-8-a-3-3p"; strand "star"; gene_name "hmi-novel-8-a-3";
chr2	YD_filtered	miRNA	72113278	72113299	0	+	.	gene_id "PB_84"; transcript_id "PB_84"; pre_miRNA "hmi-novel-97"; miRNA "hmi-novel-97-5p"; strand "star"; gene_name "hmi-novel-97";
chr2	YD_filtered	pre_miRNA	72113278	72113373	0	+	.	gene_id "PB_84"; transcript_id "PB_84"; pre_miRNA "hmi-novel-99"; miRNA "hmi-novel-97"; gene_name "hmi-novel-97"; PBid "PB_84"; Score "0"; Lm "22"; Ls "22"; Pen_Lm "0"; Pen_Ls "0"; MFE "-19.3"; Pen_MFE "0"; Mature_BP_ratio "0.55"; Pen_Mature_BP_ratio "40"; max_bulge_asymmetry "1"; Pen_max_Bulge_symmetry "0"; X3p_overhang "6"; Pen_3p_overhang "15"; loop_size_sequential "52"; loop_size_structural "4"; Pen_loop_size_structural "5"; Pen_loop_size_sequential "0"; total_mature "308.51"; total_star "180.36"; total_ms "488.87"; ms_rank_percentile "0.601102941176471"; Pen_total_ms "22"; max_mature "39.67"; max_mature_perBase_cov "1.80318181818182"; Pen_m_perBase_cov "19"; mature_5p_heterogeneity "6.9557"; Pen_5_hg "0"; in_cluster_ratio_Mature "0.502680331741971"; in_cluster_ratio_3p_plus_5p "0.796555488569892"; Pen_in_cluster_ratio "32"; detection_algorithm "miRDeep2"; Pen_detection "0"; Penalty "133";
chr2	YD_filtered	miRNA	72113352	72113373	0	+	.	gene_id "PB_84"; transcript_id "PB_84"; pre_miRNA "hmi-novel-97"; miRNA "hmi-novel-97-3p"; strand "mature"; gene_name "hmi-novel-97";
chr2	YD_filtered	miRNA	72665867	72665888	100	-	.	gene_id "PB_126"; transcript_id "PB_126"; pre_miRNA "hmi-novel-34-a"; miRNA "hmi-novel-34-a-3p"; strand "mature"; gene_name "hmi-novel-34-a";
chr2	YD_filtered	pre_miRNA	72665867	72665917	100	-	.	gene_id "PB_126"; transcript_id "PB_126"; pre_miRNA "hmi-novel-34-a"; miRNA "hmi-novel-34-a"; gene_name "hmi-novel-34-a"; PBid "PB_126"; Score "100"; Lm "22"; Ls "23"; Pen_Lm "0"; Pen_Ls "0"; MFE "-21.6"; Pen_MFE "0"; Mature_BP_ratio "0.77"; Pen_Mature_BP_ratio "0"; max_bulge_asymmetry "1"; Pen_max_Bulge_symmetry "0"; X3p_overhang "1"; Pen_3p_overhang "10"; loop_size_sequential "6"; loop_size_structural "4"; Pen_loop_size_structural "5"; Pen_loop_size_sequential "0"; total_mature "8169.36"; total_star "37"; total_ms "8206.36"; ms_rank_percentile "0.229779411764706"; Pen_total_ms "0"; max_mature "1469.5"; max_mature_perBase_cov "66.7954545454545"; Pen_m_perBase_cov "0"; mature_5p_heterogeneity "6.4832"; Pen_5_hg "0"; in_cluster_ratio_Mature "0.9942591337219"; in_cluster_ratio_3p_plus_5p "0.998762251217972"; Pen_in_cluster_ratio "0"; detection_algorithm "Both"; Pen_detection "-20"; Penalty "-5";
chr2	YD_filtered	miRNA	72665895	72665917	100	-	.	gene_id "PB_126"; transcript_id "PB_126"; pre_miRNA "hmi-novel-34-a"; miRNA "hmi-novel-34-a-5p"; strand "star"; gene_name "hmi-novel-34-a";
chr2	YD_filtered	miRNA	72696665	72696686	87	+	.	gene_id "PB_87"; transcript_id "PB_87"; pre_miRNA "hmi-novel-24"; miRNA "hmi-novel-24-5p"; strand "star"; gene_name "hmi-novel-24";
chr2	YD_filtered	pre_miRNA	72696665	72696715	87	+	.	gene_id "PB_87"; transcript_id "PB_87"; pre_miRNA "hmi-novel-24"; miRNA "hmi-novel-24"; gene_name "hmi-novel-24"; PBid "PB_87"; Score "87"; Lm "21"; Ls "22"; Pen_Lm "0"; Pen_Ls "0"; MFE "-17.3"; Pen_MFE "2"; Mature_BP_ratio "0.76"; Pen_Mature_BP_ratio "0"; max_bulge_asymmetry "1"; Pen_max_Bulge_symmetry "0"; X3p_overhang "1"; Pen_3p_overhang "10"; loop_size_sequential "8"; loop_size_structural "4"; Pen_loop_size_structural "5"; Pen_loop_size_sequential "0"; total_mature "24090.22"; total_star "9787.5"; total_ms "33877.72"; ms_rank_percentile "0.148897058823529"; Pen_total_ms "0"; max_mature "5172.84"; max_mature_perBase_cov "246.325714285714"; Pen_m_perBase_cov "0"; mature_5p_heterogeneity "24.9647"; Pen_5_hg "16"; in_cluster_ratio_Mature "0.710579425182186"; in_cluster_ratio_3p_plus_5p "0.999277333460759"; Pen_in_cluster_ratio "0"; detection_algorithm "Both"; Pen_detection "-20"; Penalty "13";
chr2	YD_filtered	miRNA	72696695	72696715	87	+	.	gene_id "PB_87"; transcript_id "PB_87"; pre_miRNA "hmi-novel-24"; miRNA "hmi-novel-24-3p"; strand "mature"; gene_name "hmi-novel-24";
chr2	YD_filtered	miRNA	72703311	72703332	68	-	.	gene_id "PB_127"; transcript_id "PB_127"; pre_miRNA "hmi-novel-7-3"; miRNA "hmi-novel-7-3-3p"; strand "mature"; gene_name "hmi-novel-7-3";
chr2	YD_filtered	pre_miRNA	72703311	72703362	68	-	.	gene_id "PB_127"; transcript_id "PB_127"; pre_miRNA "hmi-novel-7-3"; miRNA "hmi-novel-7-3"; gene_name "hmi-novel-7-3"; PBid "PB_127"; Score "68"; Lm "22"; Ls "22"; Pen_Lm "0"; Pen_Ls "0"; MFE "-15.2"; Pen_MFE "33"; Mature_BP_ratio "0.73"; Pen_Mature_BP_ratio "0"; max_bulge_asymmetry "1"; Pen_max_Bulge_symmetry "0"; X3p_overhang "2"; Pen_3p_overhang "0"; loop_size_sequential "8"; loop_size_structural "4"; Pen_loop_size_structural "5"; Pen_loop_size_sequential "0"; total_mature "87968.11"; total_star "420.36"; total_ms "88388.47"; ms_rank_percentile "0.0974264705882353"; Pen_total_ms "0"; max_mature "22755.25"; max_mature_perBase_cov "1034.32954545455"; Pen_m_perBase_cov "0"; mature_5p_heterogeneity "23.7403"; Pen_5_hg "14"; in_cluster_ratio_Mature "0.994455708351539"; in_cluster_ratio_3p_plus_5p "0.999207764540567"; Pen_in_cluster_ratio "0"; detection_algorithm "Both"; Pen_detection "-20"; Penalty "32";
chr2	YD_filtered	miRNA	72703341	72703362	68	-	.	gene_id "PB_127"; transcript_id "PB_127"; pre_miRNA "hmi-novel-7-3"; miRNA "hmi-novel-7-3-5p"; strand "star"; gene_name "hmi-novel-7-3";
chr2	YD_filtered	miRNA	72711618	72711639	65	-	.	gene_id "PB_128"; transcript_id "PB_128"; pre_miRNA "hmi-novel-7-1"; miRNA "hmi-novel-7-1-3p"; strand "mature"; gene_name "hmi-novel-7-1";
chr2	YD_filtered	pre_miRNA	72711618	72711669	65	-	.	gene_id "PB_128"; transcript_id "PB_128"; pre_miRNA "hmi-novel-7-1"; miRNA "hmi-novel-7-1"; gene_name "hmi-novel-7-1"; PBid "PB_128"; Score "65"; Lm "22"; Ls "22"; Pen_Lm "0"; Pen_Ls "0"; MFE "-15"; Pen_MFE "36"; Mature_BP_ratio "0.73"; Pen_Mature_BP_ratio "0"; max_bulge_asymmetry "1"; Pen_max_Bulge_symmetry "0"; X3p_overhang "2"; Pen_3p_overhang "0"; loop_size_sequential "8"; loop_size_structural "4"; Pen_loop_size_structural "5"; Pen_loop_size_sequential "0"; total_mature "87968.84"; total_star "9806.45"; total_ms "97775.29"; ms_rank_percentile "0.0919117647058824"; Pen_total_ms "0"; max_mature "22755.58"; max_mature_perBase_cov "1034.34454545455"; Pen_m_perBase_cov "0"; mature_5p_heterogeneity "23.74"; Pen_5_hg "14"; in_cluster_ratio_Mature "0.899202257960682"; in_cluster_ratio_3p_plus_5p "0.999442092686007"; Pen_in_cluster_ratio "0"; detection_algorithm "Both"; Pen_detection "-20"; Penalty "35";
chr2	YD_filtered	miRNA	72711648	72711669	65	-	.	gene_id "PB_128"; transcript_id "PB_128"; pre_miRNA "hmi-novel-7-1"; miRNA "hmi-novel-7-1-5p"; strand "star"; gene_name "hmi-novel-7-1";
chr2	YD_filtered	miRNA	72714479	72714500	89	+	.	gene_id "PB_88"; transcript_id "PB_88"; pre_miRNA "hmi-novel-26"; miRNA "hmi-novel-26-5p"; strand "star"; gene_name "hmi-novel-26";
chr2	YD_filtered	pre_miRNA	72714479	72714529	89	+	.	gene_id "PB_88"; transcript_id "PB_88"; pre_miRNA "hmi-novel-26"; miRNA "hmi-novel-26"; gene_name "hmi-novel-26"; PBid "PB_88"; Score "89"; Lm "21"; Ls "22"; Pen_Lm "0"; Pen_Ls "0"; MFE "-20"; Pen_MFE "0"; Mature_BP_ratio "0.76"; Pen_Mature_BP_ratio "0"; max_bulge_asymmetry "0"; Pen_max_Bulge_symmetry "0"; X3p_overhang "1"; Pen_3p_overhang "10"; loop_size_sequential "8"; loop_size_structural "7"; Pen_loop_size_structural "0"; Pen_loop_size_sequential "0"; total_mature "24067.26"; total_star "1279.55"; total_ms "25346.81"; ms_rank_percentile "0.15625"; Pen_total_ms "0"; max_mature "5425.94"; max_mature_perBase_cov "258.378095238095"; Pen_m_perBase_cov "0"; mature_5p_heterogeneity "2.4799"; Pen_5_hg "0"; in_cluster_ratio_Mature "0.938928009924823"; in_cluster_ratio_3p_plus_5p "0.988846668513266"; Pen_in_cluster_ratio "1"; detection_algorithm "miRDeep2"; Pen_detection "0"; Penalty "11";
chr2	YD_filtered	miRNA	72714509	72714529	89	+	.	gene_id "PB_88"; transcript_id "PB_88"; pre_miRNA "hmi-novel-26"; miRNA "hmi-novel-26-3p"; strand "mature"; gene_name "hmi-novel-26";
chr2	YD_filtered	miRNA	74636445	74636462	0	+	.	gene_id "PB_89"; transcript_id "PB_89"; pre_miRNA "hmi-ava-novel-9"; miRNA "hmi-ava-novel-9-5p"; strand "mature"; gene_name "hmi-ava-novel-9";
chr2	YD_filtered	pre_miRNA	74636445	74636528	0	+	.	gene_id "PB_89"; transcript_id "PB_89"; pre_miRNA "hmi-ava-novel-9"; miRNA "hmi-ava-novel-9"; gene_name "hmi-ava-novel-9"; PBid "PB_89"; Score "0"; Lm "18"; Ls "21"; Pen_Lm "10"; Pen_Ls "0"; MFE "-18.6"; Pen_MFE "0"; Mature_BP_ratio "0.5"; Pen_Mature_BP_ratio "40"; max_bulge_asymmetry "0"; Pen_max_Bulge_symmetry "0"; X3p_overhang "4"; Pen_3p_overhang "15"; loop_size_sequential "45"; loop_size_structural "6"; Pen_loop_size_structural "0"; Pen_loop_size_sequential "0"; total_mature "7"; total_star "2.97"; total_ms "9.97"; ms_rank_percentile "0.981617647058823"; Pen_total_ms "25"; max_mature "1.5"; max_mature_perBase_cov "0.0833333333333333"; Pen_m_perBase_cov "25"; mature_5p_heterogeneity "40"; Pen_5_hg "30"; in_cluster_ratio_Mature "0.378787878787879"; in_cluster_ratio_3p_plus_5p "0.539502164502164"; Pen_in_cluster_ratio "40"; detection_algorithm "miRDeep2"; Pen_detection "0"; Penalty "185";
chr2	YD_filtered	miRNA	74636508	74636528	0	+	.	gene_id "PB_89"; transcript_id "PB_89"; pre_miRNA "hmi-ava-novel-9"; miRNA "hmi-ava-novel-9-3p"; strand "star"; gene_name "hmi-ava-novel-9";
chr2	YD_filtered	miRNA	74894964	74894985	52	-	.	gene_id "PB_129"; transcript_id "PB_129"; pre_miRNA "hmi-novel-17-e-1"; miRNA "hmi-novel-17-e-1-3p"; strand "mature"; gene_name "hmi-novel-17-e-1";
chr2	YD_filtered	pre_miRNA	74894964	74895015	52	-	.	gene_id "PB_129"; transcript_id "PB_129"; pre_miRNA "hmi-novel-17-e-1"; miRNA "hmi-novel-17-e-1"; gene_name "hmi-novel-17-e-1"; PBid "PB_129"; Score "52"; Lm "22"; Ls "22"; Pen_Lm "0"; Pen_Ls "0"; MFE "-16.4"; Pen_MFE "15"; Mature_BP_ratio "0.64"; Pen_Mature_BP_ratio "22"; max_bulge_asymmetry "0"; Pen_max_Bulge_symmetry "0"; X3p_overhang "2"; Pen_3p_overhang "0"; loop_size_sequential "8"; loop_size_structural "4"; Pen_loop_size_structural "5"; Pen_loop_size_sequential "0"; total_mature "507.93"; total_star "214.8"; total_ms "722.73"; ms_rank_percentile "0.544117647058824"; Pen_total_ms "19"; max_mature "101"; max_mature_perBase_cov "4.59090909090909"; Pen_m_perBase_cov "7"; mature_5p_heterogeneity "6.6132"; Pen_5_hg "0"; in_cluster_ratio_Mature "0.701628610501015"; in_cluster_ratio_3p_plus_5p "0.99834238116945"; Pen_in_cluster_ratio "0"; detection_algorithm "Both"; Pen_detection "-20"; Penalty "48";
chr2	YD_filtered	miRNA	74894994	74895015	52	-	.	gene_id "PB_129"; transcript_id "PB_129"; pre_miRNA "hmi-novel-17-e-1"; miRNA "hmi-novel-17-e-1-5p"; strand "star"; gene_name "hmi-novel-17-e-1";
chr2	YD_filtered	miRNA	74895156	74895176	100	-	.	gene_id "PB_130"; transcript_id "PB_130"; pre_miRNA "hmi-novel-14-4"; miRNA "hmi-novel-14-4-3p"; strand "mature"; gene_name "hmi-novel-14-4";
chr2	YD_filtered	pre_miRNA	74895156	74895208	100	-	.	gene_id "PB_130"; transcript_id "PB_130"; pre_miRNA "hmi-novel-14-4"; miRNA "hmi-novel-14-4"; gene_name "hmi-novel-14-4"; PBid "PB_130"; Score "100"; Lm "21"; Ls "22"; Pen_Lm "0"; Pen_Ls "0"; MFE "-17.6"; Pen_MFE "0"; Mature_BP_ratio "0.71"; Pen_Mature_BP_ratio "0"; max_bulge_asymmetry "0"; Pen_max_Bulge_symmetry "0"; X3p_overhang "2"; Pen_3p_overhang "0"; loop_size_sequential "10"; loop_size_structural "6"; Pen_loop_size_structural "0"; Pen_loop_size_sequential "0"; total_mature "17045.97"; total_star "26.11"; total_ms "17072.08"; ms_rank_percentile "0.176470588235294"; Pen_total_ms "0"; max_mature "3244.92"; max_mature_perBase_cov "154.52"; Pen_m_perBase_cov "0"; mature_5p_heterogeneity "3.7322"; Pen_5_hg "0"; in_cluster_ratio_Mature "0.998337857663688"; in_cluster_ratio_3p_plus_5p "0.999867052040048"; Pen_in_cluster_ratio "0"; detection_algorithm "Both"; Pen_detection "-20"; Penalty "-20";
chr2	YD_filtered	miRNA	74895187	74895208	100	-	.	gene_id "PB_130"; transcript_id "PB_130"; pre_miRNA "hmi-novel-14-4"; miRNA "hmi-novel-14-4-5p"; strand "star"; gene_name "hmi-novel-14-4";
chr2	YD_filtered	miRNA	74966819	74966840	78	+	.	gene_id "PB_90"; transcript_id "PB_90"; pre_miRNA "hmi-novel-81-j-3"; miRNA "hmi-novel-81-j-3-5p"; strand "mature"; gene_name "hmi-novel-81-j-3";
chr2	YD_filtered	pre_miRNA	74966819	74966870	78	+	.	gene_id "PB_90"; transcript_id "PB_90"; pre_miRNA "hmi-novel-83-j-3"; miRNA "hmi-novel-81-j-3"; gene_name "hmi-novel-81-j-3"; PBid "PB_90"; Score "78"; Lm "22"; Ls "22"; Pen_Lm "0"; Pen_Ls "0"; MFE "-19.1"; Pen_MFE "0"; Mature_BP_ratio "0.78"; Pen_Mature_BP_ratio "0"; max_bulge_asymmetry "0"; Pen_max_Bulge_symmetry "0"; X3p_overhang "2"; Pen_3p_overhang "0"; loop_size_sequential "8"; loop_size_structural "6"; Pen_loop_size_structural "0"; Pen_loop_size_sequential "0"; total_mature "383.57"; total_star "89.36"; total_ms "472.93"; ms_rank_percentile "0.608455882352941"; Pen_total_ms "22"; max_mature "31.4"; max_mature_perBase_cov "1.42727272727273"; Pen_m_perBase_cov "20"; mature_5p_heterogeneity "0.1156"; Pen_5_hg "0"; in_cluster_ratio_Mature "0.811719642781563"; in_cluster_ratio_3p_plus_5p "1"; Pen_in_cluster_ratio "0"; detection_algorithm "Both"; Pen_detection "-20"; Penalty "22";
chr2	YD_filtered	miRNA	74966849	74966870	78	+	.	gene_id "PB_90"; transcript_id "PB_90"; pre_miRNA "hmi-novel-81-j-3"; miRNA "hmi-novel-81-j-3-3p"; strand "star"; gene_name "hmi-novel-81-j-3";
chr2	YD_filtered	miRNA	74967155	74967176	95	-	.	gene_id "PB_594"; transcript_id "PB_594"; pre_miRNA "hmi-mir-335-e-3"; miRNA "hmi-mir-335-e-3-3p"; strand "mature"; gene_name "hmi-mir-335-e-3";
chr2	YD_filtered	pre_miRNA	74967155	74967207	95	-	.	gene_id "PB_594"; transcript_id "PB_594"; pre_miRNA "hmi-mir-335-e-3"; miRNA "hmi-mir-335-e-3"; gene_name "hmi-mir-335-e-3"; PBid "PB_594"; Score "95"; Lm "22"; Ls "22"; Pen_Lm "0"; Pen_Ls "0"; MFE "-19.1"; Pen_MFE "0"; Mature_BP_ratio "0.68"; Pen_Mature_BP_ratio "5"; max_bulge_asymmetry "0"; Pen_max_Bulge_symmetry "0"; X3p_overhang "2"; Pen_3p_overhang "0"; loop_size_sequential "9"; loop_size_structural "6"; Pen_loop_size_structural "0"; Pen_loop_size_sequential "0"; total_mature "2908.78"; total_star "7.33"; total_ms "2916.11"; ms_rank_percentile "0.351102941176471"; Pen_total_ms "0"; max_mature "372.47"; max_mature_perBase_cov "16.9304545454545"; Pen_m_perBase_cov "0"; mature_5p_heterogeneity "0.0191"; Pen_5_hg "0"; in_cluster_ratio_Mature "0.997476115687176"; in_cluster_ratio_3p_plus_5p "0.999989712428073"; Pen_in_cluster_ratio "0"; detection_algorithm "sRNAbench"; Pen_detection "0"; Penalty "5";
chr2	YD_filtered	miRNA	74967186	74967207	95	-	.	gene_id "PB_594"; transcript_id "PB_594"; pre_miRNA "hmi-mir-335-e-3"; miRNA "hmi-mir-335-e-3-5p"; strand "star"; gene_name "hmi-mir-335-e-3";
chr2	YD_filtered	miRNA	75807998	75808018	100	-	.	gene_id "PB_132"; transcript_id "PB_132"; pre_miRNA "hmi-mir-103"; miRNA "hmi-mir-103-3p"; strand "mature"; gene_name "hmi-mir-103";
chr2	YD_filtered	pre_miRNA	75807998	75808047	100	-	.	gene_id "PB_132"; transcript_id "PB_132"; pre_miRNA "hmi-mir-103"; miRNA "hmi-mir-103"; gene_name "hmi-mir-103"; PBid "PB_132"; Score "100"; Lm "21"; Ls "21"; Pen_Lm "0"; Pen_Ls "0"; MFE "-23.9"; Pen_MFE "0"; Mature_BP_ratio "0.86"; Pen_Mature_BP_ratio "0"; max_bulge_asymmetry "0"; Pen_max_Bulge_symmetry "0"; X3p_overhang "1"; Pen_3p_overhang "10"; loop_size_sequential "8"; loop_size_structural "4"; Pen_loop_size_structural "5"; Pen_loop_size_sequential "0"; total_mature "561933.3"; total_star "1251.45"; total_ms "563184.75"; ms_rank_percentile "0.0588235294117647"; Pen_total_ms "0"; max_mature "45951.05"; max_mature_perBase_cov "2188.14523809524"; Pen_m_perBase_cov "0"; mature_5p_heterogeneity "0.2705"; Pen_5_hg "0"; in_cluster_ratio_Mature "0.997690657879318"; in_cluster_ratio_3p_plus_5p "0.999912558545826"; Pen_in_cluster_ratio "0"; detection_algorithm "Both"; Pen_detection "-20"; Penalty "-5";
chr2	YD_filtered	miRNA	75808027	75808047	100	-	.	gene_id "PB_132"; transcript_id "PB_132"; pre_miRNA "hmi-mir-103"; miRNA "hmi-mir-103-5p"; strand "star"; gene_name "hmi-mir-103";
chr2	YD_filtered	miRNA	80093510	80093530	27	+	.	gene_id "PB_581"; transcript_id "PB_581"; pre_miRNA "hmi-novel-84"; miRNA "hmi-novel-84-5p"; strand "mature"; gene_name "hmi-novel-84";
chr2	YD_filtered	pre_miRNA	80093510	80093563	27	+	.	gene_id "PB_581"; transcript_id "PB_581"; pre_miRNA "hmi-novel-86"; miRNA "hmi-novel-84"; gene_name "hmi-novel-84"; PBid "PB_581"; Score "27"; Lm "21"; Ls "21"; Pen_Lm "0"; Pen_Ls "0"; MFE "-27"; Pen_MFE "0"; Mature_BP_ratio "0.95"; Pen_Mature_BP_ratio "0"; max_bulge_asymmetry "0"; Pen_max_Bulge_symmetry "0"; X3p_overhang "2"; Pen_3p_overhang "0"; loop_size_sequential "12"; loop_size_structural "4"; Pen_loop_size_structural "5"; Pen_loop_size_sequential "0"; total_mature "556.03"; total_star "308.98"; total_ms "865.01"; ms_rank_percentile "0.518382352941176"; Pen_total_ms "17"; max_mature "37"; max_mature_perBase_cov "1.76190476190476"; Pen_m_perBase_cov "19"; mature_5p_heterogeneity "41.7863"; Pen_5_hg "32"; in_cluster_ratio_Mature "0.641222870586065"; in_cluster_ratio_3p_plus_5p "0.997543649237724"; Pen_in_cluster_ratio "0"; detection_algorithm "sRNAbench"; Pen_detection "0"; Penalty "73";
chr2	YD_filtered	miRNA	80093543	80093563	27	+	.	gene_id "PB_581"; transcript_id "PB_581"; pre_miRNA "hmi-novel-84"; miRNA "hmi-novel-84-3p"; strand "star"; gene_name "hmi-novel-84";
chr2	YD_filtered	miRNA	83155148	83155169	0	-	.	gene_id "PB_135"; transcript_id "PB_135"; pre_miRNA "hmi-novel-78-a-2"; miRNA "hmi-novel-78-a-2-3p"; strand "mature"; gene_name "hmi-novel-78-a-2";
chr2	YD_filtered	pre_miRNA	83155148	83155202	0	-	.	gene_id "PB_135"; transcript_id "PB_135"; pre_miRNA "hmi-novel-79-a-2"; miRNA "hmi-novel-78-a-2"; gene_name "hmi-novel-78-a-2"; PBid "PB_135"; Score "0"; Lm "22"; Ls "23"; Pen_Lm "0"; Pen_Ls "0"; MFE "-13.7"; Pen_MFE "40"; Mature_BP_ratio "0.68"; Pen_Mature_BP_ratio "5"; max_bulge_asymmetry "1"; Pen_max_Bulge_symmetry "0"; X3p_overhang "2"; Pen_3p_overhang "0"; loop_size_sequential "10"; loop_size_structural "3"; Pen_loop_size_structural "10"; Pen_loop_size_sequential "0"; total_mature "265.82"; total_star "5.2"; total_ms "271.02"; ms_rank_percentile "0.707720588235294"; Pen_total_ms "25"; max_mature "30.16"; max_mature_perBase_cov "1.37090909090909"; Pen_m_perBase_cov "20"; mature_5p_heterogeneity "10.9617"; Pen_5_hg "2"; in_cluster_ratio_Mature "0.983171209823575"; in_cluster_ratio_3p_plus_5p "1"; Pen_in_cluster_ratio "0"; detection_algorithm "miRDeep2"; Pen_detection "0"; Penalty "102";
chr2	YD_filtered	miRNA	83155180	83155202	0	-	.	gene_id "PB_135"; transcript_id "PB_135"; pre_miRNA "hmi-novel-78-a-2"; miRNA "hmi-novel-78-a-2-5p"; strand "star"; gene_name "hmi-novel-78-a-2";
chr2	YD_filtered	miRNA	83156288	83156308	35	+	.	gene_id "PB_91"; transcript_id "PB_91"; pre_miRNA "hmi-mir-2"; miRNA "hmi-mir-2-5p"; strand "star"; gene_name "hmi-mir-2";
chr2	YD_filtered	pre_miRNA	83156288	83156339	35	+	.	gene_id "PB_91"; transcript_id "PB_91"; pre_miRNA "hmi-mir-2"; miRNA "hmi-mir-2"; gene_name "hmi-mir-2"; PBid "PB_91"; Score "35"; Lm "22"; Ls "21"; Pen_Lm "0"; Pen_Ls "0"; MFE "-13.6"; Pen_MFE "40"; Mature_BP_ratio "0.77"; Pen_Mature_BP_ratio "0"; max_bulge_asymmetry "0"; Pen_max_Bulge_symmetry "0"; X3p_overhang "2"; Pen_3p_overhang "0"; loop_size_sequential "9"; loop_size_structural "4"; Pen_loop_size_structural "5"; Pen_loop_size_sequential "0"; total_mature "1830.43"; total_star "313.66"; total_ms "2144.09"; ms_rank_percentile "0.409926470588235"; Pen_total_ms "0"; max_mature "335.17"; max_mature_perBase_cov "15.235"; Pen_m_perBase_cov "0"; mature_5p_heterogeneity "51.8552"; Pen_5_hg "40"; in_cluster_ratio_Mature "0.853705517466536"; in_cluster_ratio_3p_plus_5p "0.999995336038431"; Pen_in_cluster_ratio "0"; detection_algorithm "Both"; Pen_detection "-20"; Penalty "65";
chr2	YD_filtered	miRNA	83156318	83156339	35	+	.	gene_id "PB_91"; transcript_id "PB_91"; pre_miRNA "hmi-mir-2"; miRNA "hmi-mir-2-3p"; strand "mature"; gene_name "hmi-mir-2";
chr2	YD_filtered	miRNA	85585889	85585908	100	-	.	gene_id "PB_136"; transcript_id "PB_136"; pre_miRNA "hmi-mir-1271"; miRNA "hmi-mir-1271-3p"; strand "star"; gene_name "hmi-mir-1271";
chr2	YD_filtered	pre_miRNA	85585889	85585942	100	-	.	gene_id "PB_136"; transcript_id "PB_136"; pre_miRNA "hmi-mir-1271"; miRNA "hmi-mir-1271"; gene_name "hmi-mir-1271"; PBid "PB_136"; Score "100"; Lm "22"; Ls "20"; Pen_Lm "0"; Pen_Ls "0"; MFE "-25.8"; Pen_MFE "0"; Mature_BP_ratio "0.86"; Pen_Mature_BP_ratio "0"; max_bulge_asymmetry "0"; Pen_max_Bulge_symmetry "0"; X3p_overhang "0"; Pen_3p_overhang "15"; loop_size_sequential "12"; loop_size_structural "10"; Pen_loop_size_structural "0"; Pen_loop_size_sequential "0"; total_mature "1588016.36"; total_star "185823.21"; total_ms "1773839.57"; ms_rank_percentile "0.0349264705882353"; Pen_total_ms "0"; max_mature "395514.09"; max_mature_perBase_cov "17977.9131818182"; Pen_m_perBase_cov "0"; mature_5p_heterogeneity "2.8532"; Pen_5_hg "0"; in_cluster_ratio_Mature "0.895241618826417"; in_cluster_ratio_3p_plus_5p "0.999999148739976"; Pen_in_cluster_ratio "0"; detection_algorithm "Both"; Pen_detection "-20"; Penalty "-5";
chr2	YD_filtered	miRNA	85585921	85585942	100	-	.	gene_id "PB_136"; transcript_id "PB_136"; pre_miRNA "hmi-mir-1271"; miRNA "hmi-mir-1271-5p"; strand "mature"; gene_name "hmi-mir-1271";
chr2	YD_filtered	miRNA	86102141	86102163	11	+	.	gene_id "PB_92"; transcript_id "PB_92"; pre_miRNA "hmi-mir-486-3"; miRNA "hmi-mir-486-3-5p"; strand "star"; gene_name "hmi-mir-486-3";
chr2	YD_filtered	pre_miRNA	86102141	86102194	11	+	.	gene_id "PB_92"; transcript_id "PB_92"; pre_miRNA "hmi-mir-486-3"; miRNA "hmi-mir-486-3"; gene_name "hmi-mir-486-3"; PBid "PB_92"; Score "11"; Lm "23"; Ls "23"; Pen_Lm "0"; Pen_Ls "0"; MFE "-18.1"; Pen_MFE "0"; Mature_BP_ratio "0.74"; Pen_Mature_BP_ratio "0"; max_bulge_asymmetry "0"; Pen_max_Bulge_symmetry "0"; X3p_overhang "2"; Pen_3p_overhang "0"; loop_size_sequential "8"; loop_size_structural "7"; Pen_loop_size_structural "0"; Pen_loop_size_sequential "0"; total_mature "66"; total_star "10.17"; total_ms "76.17"; ms_rank_percentile "0.836397058823529"; Pen_total_ms "25"; max_mature "13.32"; max_mature_perBase_cov "0.579130434782609"; Pen_m_perBase_cov "24"; mature_5p_heterogeneity "65.7439"; Pen_5_hg "40"; in_cluster_ratio_Mature "0.863761287789556"; in_cluster_ratio_3p_plus_5p "0.996859049862583"; Pen_in_cluster_ratio "0"; detection_algorithm "miRDeep2"; Pen_detection "0"; Penalty "89";
chr2	YD_filtered	miRNA	86102172	86102194	11	+	.	gene_id "PB_92"; transcript_id "PB_92"; pre_miRNA "hmi-mir-486-3"; miRNA "hmi-mir-486-3-3p"; strand "mature"; gene_name "hmi-mir-486-3";
chr2	YD_filtered	miRNA	86745974	86745994	55	-	.	gene_id "PB_137"; transcript_id "PB_137"; pre_miRNA "hmi-mir-2056-c-1"; miRNA "hmi-mir-2056-c-1-3p"; strand "mature"; gene_name "hmi-mir-2056-c-1";
chr2	YD_filtered	pre_miRNA	86745974	86746025	55	-	.	gene_id "PB_137"; transcript_id "PB_137"; pre_miRNA "hmi-mir-2056-c-1"; miRNA "hmi-mir-2056-c-1"; gene_name "hmi-mir-2056-c-1"; PBid "PB_137"; Score "55"; Lm "21"; Ls "20"; Pen_Lm "0"; Pen_Ls "0"; MFE "-14.6"; Pen_MFE "40"; Mature_BP_ratio "0.71"; Pen_Mature_BP_ratio "0"; max_bulge_asymmetry "0"; Pen_max_Bulge_symmetry "0"; X3p_overhang "3"; Pen_3p_overhang "5"; loop_size_sequential "11"; loop_size_structural "6"; Pen_loop_size_structural "0"; Pen_loop_size_sequential "0"; total_mature "6393.94"; total_star "5.88"; total_ms "6399.82"; ms_rank_percentile "0.262867647058823"; Pen_total_ms "0"; max_mature "1108.91"; max_mature_perBase_cov "52.8052380952381"; Pen_m_perBase_cov "0"; mature_5p_heterogeneity "0.5883"; Pen_5_hg "0"; in_cluster_ratio_Mature "0.999074979765182"; in_cluster_ratio_3p_plus_5p "0.999993749863278"; Pen_in_cluster_ratio "0"; detection_algorithm "miRDeep2"; Pen_detection "0"; Penalty "45";
chr2	YD_filtered	miRNA	86746006	86746025	55	-	.	gene_id "PB_137"; transcript_id "PB_137"; pre_miRNA "hmi-mir-2056-c-1"; miRNA "hmi-mir-2056-c-1-5p"; strand "star"; gene_name "hmi-mir-2056-c-1";
chr2	YD_filtered	miRNA	88343231	88343251	0	-	.	gene_id "PB_138"; transcript_id "PB_138"; pre_miRNA "hmi-novel-143-1"; miRNA "hmi-novel-143-1-3p"; strand "star"; gene_name "hmi-novel-143-1";
chr2	YD_filtered	pre_miRNA	88343231	88343292	0	-	.	gene_id "PB_138"; transcript_id "PB_138"; pre_miRNA "hmi-novel-145-1"; miRNA "hmi-novel-143-1"; gene_name "hmi-novel-143-1"; PBid "PB_138"; Score "0"; Lm "19"; Ls "21"; Pen_Lm "5"; Pen_Ls "0"; MFE "-12.6"; Pen_MFE "40"; Mature_BP_ratio "0.53"; Pen_Mature_BP_ratio "40"; max_bulge_asymmetry "4"; Pen_max_Bulge_symmetry "30"; X3p_overhang "8"; Pen_3p_overhang "15"; loop_size_sequential "22"; loop_size_structural "3"; Pen_loop_size_structural "10"; Pen_loop_size_sequential "0"; total_mature "30.56"; total_star "2"; total_ms "32.56"; ms_rank_percentile "0.9375"; Pen_total_ms "25"; max_mature "6.65"; max_mature_perBase_cov "0.35"; Pen_m_perBase_cov "24"; mature_5p_heterogeneity "74.1379"; Pen_5_hg "40"; in_cluster_ratio_Mature "0.629843363561418"; in_cluster_ratio_3p_plus_5p "0.671063478977741"; Pen_in_cluster_ratio "40"; detection_algorithm "miRDeep2"; Pen_detection "0"; Penalty "269";
chr2	YD_filtered	miRNA	88343274	88343292	0	-	.	gene_id "PB_138"; transcript_id "PB_138"; pre_miRNA "hmi-novel-143-1"; miRNA "hmi-novel-143-1-5p"; strand "mature"; gene_name "hmi-novel-143-1";
chr2	YD_filtered	miRNA	88354629	88354649	0	-	.	gene_id "PB_139"; transcript_id "PB_139"; pre_miRNA "hmi-novel-143-2"; miRNA "hmi-novel-143-2-3p"; strand "star"; gene_name "hmi-novel-143-2";
chr2	YD_filtered	pre_miRNA	88354629	88354690	0	-	.	gene_id "PB_139"; transcript_id "PB_139"; pre_miRNA "hmi-novel-145-2"; miRNA "hmi-novel-143-2"; gene_name "hmi-novel-143-2"; PBid "PB_139"; Score "0"; Lm "19"; Ls "21"; Pen_Lm "5"; Pen_Ls "0"; MFE "-12.6"; Pen_MFE "40"; Mature_BP_ratio "0.53"; Pen_Mature_BP_ratio "40"; max_bulge_asymmetry "4"; Pen_max_Bulge_symmetry "30"; X3p_overhang "8"; Pen_3p_overhang "15"; loop_size_sequential "22"; loop_size_structural "3"; Pen_loop_size_structural "10"; Pen_loop_size_sequential "0"; total_mature "30.56"; total_star "2"; total_ms "32.56"; ms_rank_percentile "0.9375"; Pen_total_ms "25"; max_mature "6.65"; max_mature_perBase_cov "0.35"; Pen_m_perBase_cov "24"; mature_5p_heterogeneity "74.1379"; Pen_5_hg "40"; in_cluster_ratio_Mature "0.629843363561418"; in_cluster_ratio_3p_plus_5p "0.671063478977741"; Pen_in_cluster_ratio "40"; detection_algorithm "miRDeep2"; Pen_detection "0"; Penalty "269";
chr2	YD_filtered	miRNA	88354672	88354690	0	-	.	gene_id "PB_139"; transcript_id "PB_139"; pre_miRNA "hmi-novel-143-2"; miRNA "hmi-novel-143-2-5p"; strand "mature"; gene_name "hmi-novel-143-2";
chr2	YD_filtered	miRNA	88368055	88368073	0	-	.	gene_id "PB_140"; transcript_id "PB_140"; pre_miRNA "hmi-mir-9397"; miRNA "hmi-mir-9397-3p"; strand "mature"; gene_name "hmi-mir-9397";
chr2	YD_filtered	pre_miRNA	88368055	88368132	0	-	.	gene_id "PB_140"; transcript_id "PB_140"; pre_miRNA "hmi-mir-9397"; miRNA "hmi-mir-9397"; gene_name "hmi-mir-9397"; PBid "PB_140"; Score "0"; Lm "19"; Ls "18"; Pen_Lm "5"; Pen_Ls "5"; MFE "-13.2"; Pen_MFE "40"; Mature_BP_ratio "0.63"; Pen_Mature_BP_ratio "26"; max_bulge_asymmetry "1"; Pen_max_Bulge_symmetry "0"; X3p_overhang "-1"; Pen_3p_overhang "15"; loop_size_sequential "41"; loop_size_structural "9"; Pen_loop_size_structural "0"; Pen_loop_size_sequential "0"; total_mature "361.55"; total_star "220.47"; total_ms "582.02"; ms_rank_percentile "0.573529411764706"; Pen_total_ms "21"; max_mature "245.38"; max_mature_perBase_cov "12.9147368421053"; Pen_m_perBase_cov "0"; mature_5p_heterogeneity "5.6478"; Pen_5_hg "0"; in_cluster_ratio_Mature "0.589996736292428"; in_cluster_ratio_3p_plus_5p "0.949771540469974"; Pen_in_cluster_ratio "8"; detection_algorithm "miRDeep2"; Pen_detection "0"; Penalty "120";
chr2	YD_filtered	miRNA	88368115	88368132	0	-	.	gene_id "PB_140"; transcript_id "PB_140"; pre_miRNA "hmi-mir-9397"; miRNA "hmi-mir-9397-5p"; strand "star"; gene_name "hmi-mir-9397";
chr2	YD_filtered	miRNA	89170911	89170930	100	+	.	gene_id "PB_582"; transcript_id "PB_582"; pre_miRNA "hmi-novel-21-4"; miRNA "hmi-novel-21-4-5p"; strand "mature"; gene_name "hmi-novel-21-4";
chr2	YD_filtered	pre_miRNA	89170911	89170963	100	+	.	gene_id "PB_582"; transcript_id "PB_582"; pre_miRNA "hmi-novel-21-4"; miRNA "hmi-novel-21-4"; gene_name "hmi-novel-21-4"; PBid "PB_582"; Score "100"; Lm "20"; Ls "20"; Pen_Lm "0"; Pen_Ls "0"; MFE "-19.2"; Pen_MFE "0"; Mature_BP_ratio "0.8"; Pen_Mature_BP_ratio "0"; max_bulge_asymmetry "0"; Pen_max_Bulge_symmetry "0"; X3p_overhang "2"; Pen_3p_overhang "0"; loop_size_sequential "13"; loop_size_structural "7"; Pen_loop_size_structural "0"; Pen_loop_size_sequential "0"; total_mature "7410.64"; total_star "827.33"; total_ms "8237.97"; ms_rank_percentile "0.226102941176471"; Pen_total_ms "0"; max_mature "1037.6"; max_mature_perBase_cov "51.88"; Pen_m_perBase_cov "0"; mature_5p_heterogeneity "0.0377"; Pen_5_hg "0"; in_cluster_ratio_Mature "0.899513260909146"; in_cluster_ratio_3p_plus_5p "0.99993566790071"; Pen_in_cluster_ratio "0"; detection_algorithm "sRNAbench"; Pen_detection "0"; Penalty "0";
chr2	YD_filtered	miRNA	89170944	89170963	100	+	.	gene_id "PB_582"; transcript_id "PB_582"; pre_miRNA "hmi-novel-21-4"; miRNA "hmi-novel-21-4-3p"; strand "star"; gene_name "hmi-novel-21-4";
chr2	YD_filtered	miRNA	93050669	93050690	90	-	.	gene_id "PB_595"; transcript_id "PB_595"; pre_miRNA "hmi-mir-2001-a"; miRNA "hmi-mir-2001-a-3p"; strand "star"; gene_name "hmi-mir-2001-a";
chr2	YD_filtered	pre_miRNA	93050669	93050719	90	-	.	gene_id "PB_595"; transcript_id "PB_595"; pre_miRNA "hmi-mir-2001-a"; miRNA "hmi-mir-2001-a"; gene_name "hmi-mir-2001-a"; PBid "PB_595"; Score "90"; Lm "22"; Ls "22"; Pen_Lm "0"; Pen_Ls "0"; MFE "-22.7"; Pen_MFE "0"; Mature_BP_ratio "0.82"; Pen_Mature_BP_ratio "0"; max_bulge_asymmetry "0"; Pen_max_Bulge_symmetry "0"; X3p_overhang "2"; Pen_3p_overhang "0"; loop_size_sequential "7"; loop_size_structural "3"; Pen_loop_size_structural "10"; Pen_loop_size_sequential "0"; total_mature "864965.32"; total_star "9316.39"; total_ms "874281.71"; ms_rank_percentile "0.0496323529411765"; Pen_total_ms "0"; max_mature "160093.34"; max_mature_perBase_cov "7276.97"; Pen_m_perBase_cov "0"; mature_5p_heterogeneity "0.0437"; Pen_5_hg "0"; in_cluster_ratio_Mature "0.989341256341517"; in_cluster_ratio_3p_plus_5p "0.99999727777272"; Pen_in_cluster_ratio "0"; detection_algorithm "sRNAbench"; Pen_detection "0"; Penalty "10";
chr2	YD_filtered	miRNA	93050698	93050719	90	-	.	gene_id "PB_595"; transcript_id "PB_595"; pre_miRNA "hmi-mir-2001-a"; miRNA "hmi-mir-2001-a-5p"; strand "mature"; gene_name "hmi-mir-2001-a";
chr2	YD_filtered	miRNA	94062024	94062044	90	+	.	gene_id "PB_93"; transcript_id "PB_93"; pre_miRNA "hmi-mir-574"; miRNA "hmi-mir-574-5p"; strand "mature"; gene_name "hmi-mir-574";
chr2	YD_filtered	pre_miRNA	94062024	94062074	90	+	.	gene_id "PB_93"; transcript_id "PB_93"; pre_miRNA "hmi-mir-574"; miRNA "hmi-mir-574"; gene_name "hmi-mir-574"; PBid "PB_93"; Score "90"; Lm "21"; Ls "23"; Pen_Lm "0"; Pen_Ls "0"; MFE "-18.1"; Pen_MFE "0"; Mature_BP_ratio "0.86"; Pen_Mature_BP_ratio "0"; max_bulge_asymmetry "0"; Pen_max_Bulge_symmetry "0"; X3p_overhang "2"; Pen_3p_overhang "0"; loop_size_sequential "7"; loop_size_structural "6"; Pen_loop_size_structural "0"; Pen_loop_size_sequential "0"; total_mature "774.91"; total_star "62.22"; total_ms "837.13"; ms_rank_percentile "0.523897058823529"; Pen_total_ms "17"; max_mature "94"; max_mature_perBase_cov "4.47619047619048"; Pen_m_perBase_cov "8"; mature_5p_heterogeneity "13.8399"; Pen_5_hg "5"; in_cluster_ratio_Mature "0.923985882240717"; in_cluster_ratio_3p_plus_5p "0.998175661173777"; Pen_in_cluster_ratio "0"; detection_algorithm "Both"; Pen_detection "-20"; Penalty "10";
chr2	YD_filtered	miRNA	94062052	94062074	90	+	.	gene_id "PB_93"; transcript_id "PB_93"; pre_miRNA "hmi-mir-574"; miRNA "hmi-mir-574-3p"; strand "star"; gene_name "hmi-mir-574";
chr2	YD_filtered	miRNA	95081264	95081285	60	+	.	gene_id "PB_583"; transcript_id "PB_583"; pre_miRNA "hmi-mir-335-p-1"; miRNA "hmi-mir-335-p-1-5p"; strand "star"; gene_name "hmi-mir-335-p-1";
chr2	YD_filtered	pre_miRNA	95081264	95081315	60	+	.	gene_id "PB_583"; transcript_id "PB_583"; pre_miRNA "hmi-mir-335-p-1"; miRNA "hmi-mir-335-p-1"; gene_name "hmi-mir-335-p-1"; PBid "PB_583"; Score "60"; Lm "22"; Ls "22"; Pen_Lm "0"; Pen_Ls "0"; MFE "-13.2"; Pen_MFE "40"; Mature_BP_ratio "0.73"; Pen_Mature_BP_ratio "0"; max_bulge_asymmetry "0"; Pen_max_Bulge_symmetry "0"; X3p_overhang "2"; Pen_3p_overhang "0"; loop_size_sequential "8"; loop_size_structural "8"; Pen_loop_size_structural "0"; Pen_loop_size_sequential "0"; total_mature "1350.43"; total_star "957.79"; total_ms "2308.22"; ms_rank_percentile "0.400735294117647"; Pen_total_ms "0"; max_mature "294.55"; max_mature_perBase_cov "13.3886363636364"; Pen_m_perBase_cov "0"; mature_5p_heterogeneity "6.4686"; Pen_5_hg "0"; in_cluster_ratio_Mature "0.584758679818826"; in_cluster_ratio_3p_plus_5p "0.999497700681568"; Pen_in_cluster_ratio "0"; detection_algorithm "sRNAbench"; Pen_detection "0"; Penalty "40";
chr2	YD_filtered	miRNA	95081294	95081315	60	+	.	gene_id "PB_583"; transcript_id "PB_583"; pre_miRNA "hmi-mir-335-p-1"; miRNA "hmi-mir-335-p-1-3p"; strand "mature"; gene_name "hmi-mir-335-p-1";
chr2	YD_filtered	miRNA	95090602	95090624	98	+	.	gene_id "PB_584"; transcript_id "PB_584"; pre_miRNA "hmi-novel-29-a-1"; miRNA "hmi-novel-29-a-1-5p"; strand "mature"; gene_name "hmi-novel-29-a-1";
chr2	YD_filtered	pre_miRNA	95090602	95090657	98	+	.	gene_id "PB_584"; transcript_id "PB_584"; pre_miRNA "hmi-novel-29-a-1"; miRNA "hmi-novel-29-a-1"; gene_name "hmi-novel-29-a-1"; PBid "PB_584"; Score "98"; Lm "23"; Ls "23"; Pen_Lm "0"; Pen_Ls "0"; MFE "-18.3"; Pen_MFE "0"; Mature_BP_ratio "0.74"; Pen_Mature_BP_ratio "0"; max_bulge_asymmetry "1"; Pen_max_Bulge_symmetry "0"; X3p_overhang "2"; Pen_3p_overhang "0"; loop_size_sequential "10"; loop_size_structural "6"; Pen_loop_size_structural "0"; Pen_loop_size_sequential "0"; total_mature "1316.55"; total_star "621.98"; total_ms "1938.53"; ms_rank_percentile "0.419117647058823"; Pen_total_ms "2"; max_mature "225.21"; max_mature_perBase_cov "9.79173913043478"; Pen_m_perBase_cov "0"; mature_5p_heterogeneity "0.253"; Pen_5_hg "0"; in_cluster_ratio_Mature "0.679152136681592"; in_cluster_ratio_3p_plus_5p "1"; Pen_in_cluster_ratio "0"; detection_algorithm "sRNAbench"; Pen_detection "0"; Penalty "2";
chr2	YD_filtered	miRNA	95090635	95090657	98	+	.	gene_id "PB_584"; transcript_id "PB_584"; pre_miRNA "hmi-novel-29-a-1"; miRNA "hmi-novel-29-a-1-3p"; strand "star"; gene_name "hmi-novel-29-a-1";
chr2	YD_filtered	miRNA	95619518	95619537	70	-	.	gene_id "PB_142"; transcript_id "PB_142"; pre_miRNA "hmi-novel-10"; miRNA "hmi-novel-10-3p"; strand "mature"; gene_name "hmi-novel-10";
chr2	YD_filtered	pre_miRNA	95619518	95619598	70	-	.	gene_id "PB_142"; transcript_id "PB_142"; pre_miRNA "hmi-novel-10"; miRNA "hmi-novel-10"; gene_name "hmi-novel-10"; PBid "PB_142"; Score "70"; Lm "20"; Ls "21"; Pen_Lm "0"; Pen_Ls "0"; MFE "-36.2"; Pen_MFE "0"; Mature_BP_ratio "0.75"; Pen_Mature_BP_ratio "0"; max_bulge_asymmetry "0"; Pen_max_Bulge_symmetry "0"; X3p_overhang "1"; Pen_3p_overhang "10"; loop_size_sequential "40"; loop_size_structural "4"; Pen_loop_size_structural "5"; Pen_loop_size_sequential "0"; total_mature "171313.84"; total_star "1637.72"; total_ms "172951.56"; ms_rank_percentile "0.0753676470588235"; Pen_total_ms "0"; max_mature "24195.75"; max_mature_perBase_cov "1209.7875"; Pen_m_perBase_cov "0"; mature_5p_heterogeneity "24.0157"; Pen_5_hg "15"; in_cluster_ratio_Mature "0.990337045226767"; in_cluster_ratio_3p_plus_5p "0.999804434351363"; Pen_in_cluster_ratio "0"; detection_algorithm "miRDeep2"; Pen_detection "0"; Penalty "30";
chr2	YD_filtered	miRNA	95619578	95619598	70	-	.	gene_id "PB_142"; transcript_id "PB_142"; pre_miRNA "hmi-novel-10"; miRNA "hmi-novel-10-5p"; strand "star"; gene_name "hmi-novel-10";
chr2	YD_filtered	miRNA	95625895	95625915	64	-	.	gene_id "PB_143"; transcript_id "PB_143"; pre_miRNA "hmi-novel-30-a-2"; miRNA "hmi-novel-30-a-2-3p"; strand "mature"; gene_name "hmi-novel-30-a-2";
chr2	YD_filtered	pre_miRNA	95625895	95625976	64	-	.	gene_id "PB_143"; transcript_id "PB_143"; pre_miRNA "hmi-novel-30-a-2"; miRNA "hmi-novel-30-a-2"; gene_name "hmi-novel-30-a-2"; PBid "PB_143"; Score "64"; Lm "21"; Ls "22"; Pen_Lm "0"; Pen_Ls "0"; MFE "-29"; Pen_MFE "0"; Mature_BP_ratio "0.71"; Pen_Mature_BP_ratio "0"; max_bulge_asymmetry "0"; Pen_max_Bulge_symmetry "0"; X3p_overhang "2"; Pen_3p_overhang "0"; loop_size_sequential "39"; loop_size_structural "4"; Pen_loop_size_structural "5"; Pen_loop_size_sequential "0"; total_mature "4117.87"; total_star "231.76"; total_ms "4349.63"; ms_rank_percentile "0.286764705882353"; Pen_total_ms "0"; max_mature "660.67"; max_mature_perBase_cov "31.4604761904762"; Pen_m_perBase_cov "0"; mature_5p_heterogeneity "40.9028"; Pen_5_hg "31"; in_cluster_ratio_Mature "0.942953842349078"; in_cluster_ratio_3p_plus_5p "0.996024721833574"; Pen_in_cluster_ratio "0"; detection_algorithm "miRDeep2"; Pen_detection "0"; Penalty "36";
chr2	YD_filtered	miRNA	95625955	95625976	64	-	.	gene_id "PB_143"; transcript_id "PB_143"; pre_miRNA "hmi-novel-30-a-2"; miRNA "hmi-novel-30-a-2-5p"; strand "star"; gene_name "hmi-novel-30-a-2";
chr2	YD_filtered	miRNA	96033848	96033869	66	+	.	gene_id "PB_94"; transcript_id "PB_94"; pre_miRNA "hmi-novel-30-a-1"; miRNA "hmi-novel-30-a-1-5p"; strand "star"; gene_name "hmi-novel-30-a-1";
chr2	YD_filtered	pre_miRNA	96033848	96033929	66	+	.	gene_id "PB_94"; transcript_id "PB_94"; pre_miRNA "hmi-novel-30-a-1"; miRNA "hmi-novel-30-a-1"; gene_name "hmi-novel-30-a-1"; PBid "PB_94"; Score "66"; Lm "21"; Ls "22"; Pen_Lm "0"; Pen_Ls "0"; MFE "-34.8"; Pen_MFE "0"; Mature_BP_ratio "0.76"; Pen_Mature_BP_ratio "0"; max_bulge_asymmetry "0"; Pen_max_Bulge_symmetry "0"; X3p_overhang "2"; Pen_3p_overhang "0"; loop_size_sequential "39"; loop_size_structural "4"; Pen_loop_size_structural "5"; Pen_loop_size_sequential "0"; total_mature "4102.73"; total_star "2567.06"; total_ms "6669.79"; ms_rank_percentile "0.259191176470588"; Pen_total_ms "0"; max_mature "659.67"; max_mature_perBase_cov "31.4128571428571"; Pen_m_perBase_cov "0"; mature_5p_heterogeneity "39.1602"; Pen_5_hg "29"; in_cluster_ratio_Mature "0.613618959875084"; in_cluster_ratio_3p_plus_5p "0.997557626844867"; Pen_in_cluster_ratio "0"; detection_algorithm "miRDeep2"; Pen_detection "0"; Penalty "34";
chr2	YD_filtered	miRNA	96033909	96033929	66	+	.	gene_id "PB_94"; transcript_id "PB_94"; pre_miRNA "hmi-novel-30-a-1"; miRNA "hmi-novel-30-a-1-3p"; strand "mature"; gene_name "hmi-novel-30-a-1";
chr2	YD_filtered	miRNA	99324738	99324760	45	+	.	gene_id "PB_95"; transcript_id "PB_95"; pre_miRNA "hmi-mir-92-e"; miRNA "hmi-mir-92-e-5p"; strand "star"; gene_name "hmi-mir-92-e";
chr2	YD_filtered	pre_miRNA	99324738	99324790	45	+	.	gene_id "PB_95"; transcript_id "PB_95"; pre_miRNA "hmi-mir-92-e"; miRNA "hmi-mir-92-e"; gene_name "hmi-mir-92-e"; PBid "PB_95"; Score "45"; Lm "22"; Ls "23"; Pen_Lm "0"; Pen_Ls "0"; MFE "-16.7"; Pen_MFE "10"; Mature_BP_ratio "0.59"; Pen_Mature_BP_ratio "40"; max_bulge_asymmetry "0"; Pen_max_Bulge_symmetry "0"; X3p_overhang "2"; Pen_3p_overhang "0"; loop_size_sequential "8"; loop_size_structural "4"; Pen_loop_size_structural "5"; Pen_loop_size_sequential "0"; total_mature "887052.65"; total_star "52783.52"; total_ms "939836.17"; ms_rank_percentile "0.0459558823529411"; Pen_total_ms "0"; max_mature "170581.99"; max_mature_perBase_cov "7753.72681818182"; Pen_m_perBase_cov "0"; mature_5p_heterogeneity "0.0126"; Pen_5_hg "0"; in_cluster_ratio_Mature "0.943810496909715"; in_cluster_ratio_3p_plus_5p "0.999971357530382"; Pen_in_cluster_ratio "0"; detection_algorithm "miRDeep2"; Pen_detection "0"; Penalty "55";
chr2	YD_filtered	miRNA	99324769	99324790	45	+	.	gene_id "PB_95"; transcript_id "PB_95"; pre_miRNA "hmi-mir-92-e"; miRNA "hmi-mir-92-e-3p"; strand "mature"; gene_name "hmi-mir-92-e";
chr2	YD_filtered	miRNA	99324843	99324865	100	+	.	gene_id "PB_96"; transcript_id "PB_96"; pre_miRNA "hmi-mir-92-f"; miRNA "hmi-mir-92-f-5p"; strand "star"; gene_name "hmi-mir-92-f";
chr2	YD_filtered	pre_miRNA	99324843	99324895	100	+	.	gene_id "PB_96"; transcript_id "PB_96"; pre_miRNA "hmi-mir-92-f"; miRNA "hmi-mir-92-f"; gene_name "hmi-mir-92-f"; PBid "PB_96"; Score "100"; Lm "22"; Ls "23"; Pen_Lm "0"; Pen_Ls "0"; MFE "-21.4"; Pen_MFE "0"; Mature_BP_ratio "0.68"; Pen_Mature_BP_ratio "5"; max_bulge_asymmetry "0"; Pen_max_Bulge_symmetry "0"; X3p_overhang "2"; Pen_3p_overhang "0"; loop_size_sequential "8"; loop_size_structural "4"; Pen_loop_size_structural "5"; Pen_loop_size_sequential "0"; total_mature "1028324.14"; total_star "18047.29"; total_ms "1046371.43"; ms_rank_percentile "0.0422794117647058"; Pen_total_ms "0"; max_mature "192495.91"; max_mature_perBase_cov "8749.81409090909"; Pen_m_perBase_cov "0"; mature_5p_heterogeneity "0.0541"; Pen_5_hg "0"; in_cluster_ratio_Mature "0.982727425172291"; in_cluster_ratio_3p_plus_5p "0.999974483899355"; Pen_in_cluster_ratio "0"; detection_algorithm "Both"; Pen_detection "-20"; Penalty "-10";
chr2	YD_filtered	miRNA	99324874	99324895	100	+	.	gene_id "PB_96"; transcript_id "PB_96"; pre_miRNA "hmi-mir-92-f"; miRNA "hmi-mir-92-f-3p"; strand "mature"; gene_name "hmi-mir-92-f";
chr2	YD_filtered	miRNA	99324942	99324964	100	+	.	gene_id "PB_97"; transcript_id "PB_97"; pre_miRNA "hmi-mir-92-d"; miRNA "hmi-mir-92-d-5p"; strand "star"; gene_name "hmi-mir-92-d";
chr2	YD_filtered	pre_miRNA	99324942	99324997	100	+	.	gene_id "PB_97"; transcript_id "PB_97"; pre_miRNA "hmi-mir-92-d"; miRNA "hmi-mir-92-d"; gene_name "hmi-mir-92-d"; PBid "PB_97"; Score "100"; Lm "22"; Ls "23"; Pen_Lm "0"; Pen_Ls "0"; MFE "-22"; Pen_MFE "0"; Mature_BP_ratio "0.73"; Pen_Mature_BP_ratio "0"; max_bulge_asymmetry "0"; Pen_max_Bulge_symmetry "0"; X3p_overhang "2"; Pen_3p_overhang "0"; loop_size_sequential "11"; loop_size_structural "5"; Pen_loop_size_structural "3"; Pen_loop_size_sequential "0"; total_mature "299392.14"; total_star "49794.66"; total_ms "349186.8"; ms_rank_percentile "0.0680147058823529"; Pen_total_ms "0"; max_mature "63115.31"; max_mature_perBase_cov "2868.87772727273"; Pen_m_perBase_cov "0"; mature_5p_heterogeneity "0.6619"; Pen_5_hg "0"; in_cluster_ratio_Mature "1.50165178509404"; in_cluster_ratio_3p_plus_5p "1"; Pen_in_cluster_ratio "0"; detection_algorithm "Both"; Pen_detection "-20"; Penalty "-17";
chr2	YD_filtered	miRNA	99324976	99324997	100	+	.	gene_id "PB_97"; transcript_id "PB_97"; pre_miRNA "hmi-mir-92-d"; miRNA "hmi-mir-92-d-3p"; strand "mature"; gene_name "hmi-mir-92-d";
chr2	YD_filtered	miRNA	99325042	99325065	100	+	.	gene_id "PB_99"; transcript_id "PB_99"; pre_miRNA "hmi-mir-92-b"; miRNA "hmi-mir-92-b-5p"; strand "star"; gene_name "hmi-mir-92-b";
chr2	YD_filtered	pre_miRNA	99325042	99325097	100	+	.	gene_id "PB_99"; transcript_id "PB_99"; pre_miRNA "hmi-mir-92-b"; miRNA "hmi-mir-92-b"; gene_name "hmi-mir-92-b"; PBid "PB_99"; Score "100"; Lm "22"; Ls "24"; Pen_Lm "0"; Pen_Ls "0"; MFE "-19.2"; Pen_MFE "0"; Mature_BP_ratio "0.68"; Pen_Mature_BP_ratio "5"; max_bulge_asymmetry "0"; Pen_max_Bulge_symmetry "0"; X3p_overhang "2"; Pen_3p_overhang "0"; loop_size_sequential "10"; loop_size_structural "4"; Pen_loop_size_structural "5"; Pen_loop_size_sequential "0"; total_mature "909082.45"; total_star "29127.79"; total_ms "938210.24"; ms_rank_percentile "0.0477941176470589"; Pen_total_ms "0"; max_mature "198615.57"; max_mature_perBase_cov "9027.98045454546"; Pen_m_perBase_cov "0"; mature_5p_heterogeneity "0.3863"; Pen_5_hg "0"; in_cluster_ratio_Mature "0.98662760062545"; in_cluster_ratio_3p_plus_5p "1"; Pen_in_cluster_ratio "0"; detection_algorithm "Both"; Pen_detection "-20"; Penalty "-10";
chr2	YD_filtered	miRNA	99325076	99325097	100	+	.	gene_id "PB_99"; transcript_id "PB_99"; pre_miRNA "hmi-mir-92-b"; miRNA "hmi-mir-92-b-3p"; strand "mature"; gene_name "hmi-mir-92-b";
chr2	YD_filtered	miRNA	99522247	99522269	95	+	.	gene_id "PB_100"; transcript_id "PB_100"; pre_miRNA "hmi-mir-10"; miRNA "hmi-mir-10-5p"; strand "mature"; gene_name "hmi-mir-10";
chr2	YD_filtered	pre_miRNA	99522247	99522304	95	+	.	gene_id "PB_100"; transcript_id "PB_100"; pre_miRNA "hmi-mir-10"; miRNA "hmi-mir-10"; gene_name "hmi-mir-10"; PBid "PB_100"; Score "95"; Lm "23"; Ls "24"; Pen_Lm "0"; Pen_Ls "0"; MFE "-22.8"; Pen_MFE "0"; Mature_BP_ratio "0.74"; Pen_Mature_BP_ratio "0"; max_bulge_asymmetry "1"; Pen_max_Bulge_symmetry "0"; X3p_overhang "4"; Pen_3p_overhang "15"; loop_size_sequential "11"; loop_size_structural "3"; Pen_loop_size_structural "10"; Pen_loop_size_sequential "0"; total_mature "129857.79"; total_star "35001.06"; total_ms "164858.85"; ms_rank_percentile "0.0772058823529411"; Pen_total_ms "0"; max_mature "22354.83"; max_mature_perBase_cov "971.949130434783"; Pen_m_perBase_cov "0"; mature_5p_heterogeneity "0.0055"; Pen_5_hg "0"; in_cluster_ratio_Mature "0.787629876075072"; in_cluster_ratio_3p_plus_5p "0.999922727742239"; Pen_in_cluster_ratio "0"; detection_algorithm "Both"; Pen_detection "-20"; Penalty "5";
chr2	YD_filtered	miRNA	99522281	99522304	95	+	.	gene_id "PB_100"; transcript_id "PB_100"; pre_miRNA "hmi-mir-10"; miRNA "hmi-mir-10-3p"; strand "star"; gene_name "hmi-mir-10";
chr2	YD_filtered	miRNA	101376521	101376542	100	+	.	gene_id "PB_101"; transcript_id "PB_101"; pre_miRNA "hmi-mir-96"; miRNA "hmi-mir-96-5p"; strand "mature"; gene_name "hmi-mir-96";
chr2	YD_filtered	pre_miRNA	101376521	101376574	100	+	.	gene_id "PB_101"; transcript_id "PB_101"; pre_miRNA "hmi-mir-96"; miRNA "hmi-mir-96"; gene_name "hmi-mir-96"; PBid "PB_101"; Score "100"; Lm "22"; Ls "21"; Pen_Lm "0"; Pen_Ls "0"; MFE "-19"; Pen_MFE "0"; Mature_BP_ratio "0.82"; Pen_Mature_BP_ratio "0"; max_bulge_asymmetry "1"; Pen_max_Bulge_symmetry "0"; X3p_overhang "2"; Pen_3p_overhang "0"; loop_size_sequential "11"; loop_size_structural "4"; Pen_loop_size_structural "5"; Pen_loop_size_sequential "0"; total_mature "270200.21"; total_star "28200.86"; total_ms "298401.07"; ms_rank_percentile "0.0735294117647058"; Pen_total_ms "0"; max_mature "66213.83"; max_mature_perBase_cov "3009.71954545455"; Pen_m_perBase_cov "0"; mature_5p_heterogeneity "0.0982"; Pen_5_hg "0"; in_cluster_ratio_Mature "0.905488823002508"; in_cluster_ratio_3p_plus_5p "0.999994906210432"; Pen_in_cluster_ratio "0"; detection_algorithm "Both"; Pen_detection "-20"; Penalty "-15";
chr2	YD_filtered	miRNA	101376554	101376574	100	+	.	gene_id "PB_101"; transcript_id "PB_101"; pre_miRNA "hmi-mir-96"; miRNA "hmi-mir-96-3p"; strand "star"; gene_name "hmi-mir-96";
chr2	YD_filtered	miRNA	103107723	103107742	17	-	.	gene_id "PB_144"; transcript_id "PB_144"; pre_miRNA "hmi-novel-144"; miRNA "hmi-novel-144-3p"; strand "star"; gene_name "hmi-novel-144";
chr2	YD_filtered	pre_miRNA	103107723	103107806	17	-	.	gene_id "PB_144"; transcript_id "PB_144"; pre_miRNA "hmi-novel-146"; miRNA "hmi-novel-144"; gene_name "hmi-novel-144"; PBid "PB_144"; Score "17"; Lm "18"; Ls "20"; Pen_Lm "10"; Pen_Ls "0"; MFE "-23.5"; Pen_MFE "0"; Mature_BP_ratio "0.89"; Pen_Mature_BP_ratio "0"; max_bulge_asymmetry "3"; Pen_max_Bulge_symmetry "20"; X3p_overhang "3"; Pen_3p_overhang "5"; loop_size_sequential "46"; loop_size_structural "7"; Pen_loop_size_structural "0"; Pen_loop_size_sequential "0"; total_mature "62.33"; total_star "1.53"; total_ms "63.86"; ms_rank_percentile "0.869485294117647"; Pen_total_ms "25"; max_mature "13.41"; max_mature_perBase_cov "0.745"; Pen_m_perBase_cov "23"; mature_5p_heterogeneity "0.7246"; Pen_5_hg "0"; in_cluster_ratio_Mature "0.970872274143302"; in_cluster_ratio_3p_plus_5p "0.994704049844237"; Pen_in_cluster_ratio "0"; detection_algorithm "miRDeep2"; Pen_detection "0"; Penalty "83";
chr2	YD_filtered	miRNA	103107789	103107806	17	-	.	gene_id "PB_144"; transcript_id "PB_144"; pre_miRNA "hmi-novel-144"; miRNA "hmi-novel-144-5p"; strand "mature"; gene_name "hmi-novel-144";
chr2	YD_filtered	miRNA	104446772	104446794	5	-	.	gene_id "PB_145"; transcript_id "PB_145"; pre_miRNA "hmi-novel-157"; miRNA "hmi-novel-157-3p"; strand "star"; gene_name "hmi-novel-157";
chr2	YD_filtered	pre_miRNA	104446772	104446856	5	-	.	gene_id "PB_145"; transcript_id "PB_145"; pre_miRNA "hmi-novel-159"; miRNA "hmi-novel-157"; gene_name "hmi-novel-157"; PBid "PB_145"; Score "5"; Lm "23"; Ls "23"; Pen_Lm "0"; Pen_Ls "0"; MFE "-22.5"; Pen_MFE "0"; Mature_BP_ratio "0.87"; Pen_Mature_BP_ratio "0"; max_bulge_asymmetry "0"; Pen_max_Bulge_symmetry "0"; X3p_overhang "0"; Pen_3p_overhang "15"; loop_size_sequential "39"; loop_size_structural "10"; Pen_loop_size_structural "0"; Pen_loop_size_sequential "0"; total_mature "25.7"; total_star "9.62"; total_ms "35.32"; ms_rank_percentile "0.930147058823529"; Pen_total_ms "25"; max_mature "6"; max_mature_perBase_cov "0.260869565217391"; Pen_m_perBase_cov "25"; mature_5p_heterogeneity "0"; Pen_5_hg "0"; in_cluster_ratio_Mature "0.589855405095249"; in_cluster_ratio_3p_plus_5p "0.81064952949277"; Pen_in_cluster_ratio "30"; detection_algorithm "miRDeep2"; Pen_detection "0"; Penalty "95";
chr2	YD_filtered	miRNA	104446834	104446856	5	-	.	gene_id "PB_145"; transcript_id "PB_145"; pre_miRNA "hmi-novel-157"; miRNA "hmi-novel-157-5p"; strand "mature"; gene_name "hmi-novel-157";
chr2	YD_filtered	miRNA	105656252	105656273	100	-	.	gene_id "PB_146"; transcript_id "PB_146"; pre_miRNA "hmi-novel-40-e-3"; miRNA "hmi-novel-40-e-3-3p"; strand "star"; gene_name "hmi-novel-40-e-3";
chr2	YD_filtered	pre_miRNA	105656252	105656304	100	-	.	gene_id "PB_146"; transcript_id "PB_146"; pre_miRNA "hmi-novel-40-e-3"; miRNA "hmi-novel-40-e-3"; gene_name "hmi-novel-40-e-3"; PBid "PB_146"; Score "100"; Lm "22"; Ls "22"; Pen_Lm "0"; Pen_Ls "0"; MFE "-18.4"; Pen_MFE "0"; Mature_BP_ratio "0.86"; Pen_Mature_BP_ratio "0"; max_bulge_asymmetry "1"; Pen_max_Bulge_symmetry "0"; X3p_overhang "2"; Pen_3p_overhang "0"; loop_size_sequential "9"; loop_size_structural "5"; Pen_loop_size_structural "3"; Pen_loop_size_sequential "0"; total_mature "1290.27"; total_star "134.17"; total_ms "1424.44"; ms_rank_percentile "0.452205882352941"; Pen_total_ms "9"; max_mature "162.39"; max_mature_perBase_cov "7.38136363636364"; Pen_m_perBase_cov "0"; mature_5p_heterogeneity "4.0693"; Pen_5_hg "0"; in_cluster_ratio_Mature "0.906572327927827"; in_cluster_ratio_3p_plus_5p "1"; Pen_in_cluster_ratio "0"; detection_algorithm "Both"; Pen_detection "-20"; Penalty "-8";
chr2	YD_filtered	miRNA	105656283	105656304	100	-	.	gene_id "PB_146"; transcript_id "PB_146"; pre_miRNA "hmi-novel-40-e-3"; miRNA "hmi-novel-40-e-3-5p"; strand "mature"; gene_name "hmi-novel-40-e-3";
chr2	YD_filtered	miRNA	105933231	105933252	100	-	.	gene_id "PB_147"; transcript_id "PB_147"; pre_miRNA "hmi-novel-40-e-4"; miRNA "hmi-novel-40-e-4-3p"; strand "star"; gene_name "hmi-novel-40-e-4";
chr2	YD_filtered	pre_miRNA	105933231	105933283	100	-	.	gene_id "PB_147"; transcript_id "PB_147"; pre_miRNA "hmi-novel-40-e-4"; miRNA "hmi-novel-40-e-4"; gene_name "hmi-novel-40-e-4"; PBid "PB_147"; Score "100"; Lm "22"; Ls "22"; Pen_Lm "0"; Pen_Ls "0"; MFE "-18.4"; Pen_MFE "0"; Mature_BP_ratio "0.86"; Pen_Mature_BP_ratio "0"; max_bulge_asymmetry "1"; Pen_max_Bulge_symmetry "0"; X3p_overhang "2"; Pen_3p_overhang "0"; loop_size_sequential "9"; loop_size_structural "5"; Pen_loop_size_structural "3"; Pen_loop_size_sequential "0"; total_mature "1290.27"; total_star "134.17"; total_ms "1424.44"; ms_rank_percentile "0.452205882352941"; Pen_total_ms "9"; max_mature "162.39"; max_mature_perBase_cov "7.38136363636364"; Pen_m_perBase_cov "0"; mature_5p_heterogeneity "4.0693"; Pen_5_hg "0"; in_cluster_ratio_Mature "0.906572327927827"; in_cluster_ratio_3p_plus_5p "1"; Pen_in_cluster_ratio "0"; detection_algorithm "Both"; Pen_detection "-20"; Penalty "-8";
chr2	YD_filtered	miRNA	105933262	105933283	100	-	.	gene_id "PB_147"; transcript_id "PB_147"; pre_miRNA "hmi-novel-40-e-4"; miRNA "hmi-novel-40-e-4-5p"; strand "mature"; gene_name "hmi-novel-40-e-4";
chr2	YD_filtered	miRNA	106591069	106591091	0	-	.	gene_id "PB_148"; transcript_id "PB_148"; pre_miRNA "hmi-mir-12516"; miRNA "hmi-mir-12516-3p"; strand "mature"; gene_name "hmi-mir-12516";
chr2	YD_filtered	pre_miRNA	106591069	106591128	0	-	.	gene_id "PB_148"; transcript_id "PB_148"; pre_miRNA "hmi-mir-12516"; miRNA "hmi-mir-12516"; gene_name "hmi-mir-12516"; PBid "PB_148"; Score "0"; Lm "23"; Ls "23"; Pen_Lm "0"; Pen_Ls "0"; MFE "-16.4"; Pen_MFE "15"; Mature_BP_ratio "0.52"; Pen_Mature_BP_ratio "40"; max_bulge_asymmetry "0"; Pen_max_Bulge_symmetry "0"; X3p_overhang "3"; Pen_3p_overhang "5"; loop_size_sequential "14"; loop_size_structural "10"; Pen_loop_size_structural "0"; Pen_loop_size_sequential "0"; total_mature "38.37"; total_star "6.55"; total_ms "44.92"; ms_rank_percentile "0.90625"; Pen_total_ms "25"; max_mature "4.92"; max_mature_perBase_cov "0.213913043478261"; Pen_m_perBase_cov "25"; mature_5p_heterogeneity "55.1724"; Pen_5_hg "40"; in_cluster_ratio_Mature "0.787399958957521"; in_cluster_ratio_3p_plus_5p "0.921814077570285"; Pen_in_cluster_ratio "12"; detection_algorithm "miRDeep2"; Pen_detection "0"; Penalty "162";
chr2	YD_filtered	miRNA	106591106	106591128	0	-	.	gene_id "PB_148"; transcript_id "PB_148"; pre_miRNA "hmi-mir-12516"; miRNA "hmi-mir-12516-5p"; strand "star"; gene_name "hmi-mir-12516";
chr2	YD_filtered	miRNA	106608368	106608389	0	-	.	gene_id "PB_149"; transcript_id "PB_149"; pre_miRNA "hmi-novel-150"; miRNA "hmi-novel-150-3p"; strand "mature"; gene_name "hmi-novel-150";
chr2	YD_filtered	pre_miRNA	106608368	106608427	0	-	.	gene_id "PB_149"; transcript_id "PB_149"; pre_miRNA "hmi-novel-152"; miRNA "hmi-novel-150"; gene_name "hmi-novel-150"; PBid "PB_149"; Score "0"; Lm "22"; Ls "22"; Pen_Lm "0"; Pen_Ls "0"; MFE "-16.4"; Pen_MFE "15"; Mature_BP_ratio "0.55"; Pen_Mature_BP_ratio "40"; max_bulge_asymmetry "0"; Pen_max_Bulge_symmetry "0"; X3p_overhang "3"; Pen_3p_overhang "5"; loop_size_sequential "16"; loop_size_structural "10"; Pen_loop_size_structural "0"; Pen_loop_size_sequential "0"; total_mature "38.37"; total_star "6.55"; total_ms "44.92"; ms_rank_percentile "0.90625"; Pen_total_ms "25"; max_mature "4.92"; max_mature_perBase_cov "0.223636363636364"; Pen_m_perBase_cov "25"; mature_5p_heterogeneity "64.5051"; Pen_5_hg "40"; in_cluster_ratio_Mature "0.787399958957521"; in_cluster_ratio_3p_plus_5p "0.921814077570285"; Pen_in_cluster_ratio "12"; detection_algorithm "miRDeep2"; Pen_detection "0"; Penalty "162";
chr2	YD_filtered	miRNA	106608406	106608427	0	-	.	gene_id "PB_149"; transcript_id "PB_149"; pre_miRNA "hmi-novel-150"; miRNA "hmi-novel-150-5p"; strand "star"; gene_name "hmi-novel-150";
chr2	YD_filtered	miRNA	112618509	112618530	4	-	.	gene_id "PB_150"; transcript_id "PB_150"; pre_miRNA "hmi-mir-205-g"; miRNA "hmi-mir-205-g-3p"; strand "mature"; gene_name "hmi-mir-205-g";
chr2	YD_filtered	pre_miRNA	112618509	112618560	4	-	.	gene_id "PB_150"; transcript_id "PB_150"; pre_miRNA "hmi-mir-205-g"; miRNA "hmi-mir-205-g"; gene_name "hmi-mir-205-g"; PBid "PB_150"; Score "4"; Lm "22"; Ls "22"; Pen_Lm "0"; Pen_Ls "0"; MFE "-14.9"; Pen_MFE "37"; Mature_BP_ratio "0.68"; Pen_Mature_BP_ratio "5"; max_bulge_asymmetry "0"; Pen_max_Bulge_symmetry "0"; X3p_overhang "2"; Pen_3p_overhang "0"; loop_size_sequential "8"; loop_size_structural "6"; Pen_loop_size_structural "0"; Pen_loop_size_sequential "0"; total_mature "605.16"; total_star "2.06"; total_ms "607.22"; ms_rank_percentile "0.566176470588235"; Pen_total_ms "20"; max_mature "54"; max_mature_perBase_cov "2.45454545454545"; Pen_m_perBase_cov "16"; mature_5p_heterogeneity "27.543"; Pen_5_hg "18"; in_cluster_ratio_Mature "0.994968925717668"; in_cluster_ratio_3p_plus_5p "0.998355858077669"; Pen_in_cluster_ratio "0"; detection_algorithm "miRDeep2"; Pen_detection "0"; Penalty "96";
chr2	YD_filtered	miRNA	112618539	112618560	4	-	.	gene_id "PB_150"; transcript_id "PB_150"; pre_miRNA "hmi-mir-205-g"; miRNA "hmi-mir-205-g-5p"; strand "star"; gene_name "hmi-mir-205-g";
chr2	YD_filtered	miRNA	113090253	113090276	21	-	.	gene_id "PB_151"; transcript_id "PB_151"; pre_miRNA "hmi-novel-45"; miRNA "hmi-novel-45-3p"; strand "star"; gene_name "hmi-novel-45";
chr2	YD_filtered	pre_miRNA	113090253	113090310	21	-	.	gene_id "PB_151"; transcript_id "PB_151"; pre_miRNA "hmi-novel-45"; miRNA "hmi-novel-45"; gene_name "hmi-novel-45"; PBid "PB_151"; Score "21"; Lm "22"; Ls "24"; Pen_Lm "0"; Pen_Ls "0"; MFE "-17.1"; Pen_MFE "5"; Mature_BP_ratio "0.64"; Pen_Mature_BP_ratio "22"; max_bulge_asymmetry "1"; Pen_max_Bulge_symmetry "0"; X3p_overhang "4"; Pen_3p_overhang "15"; loop_size_sequential "12"; loop_size_structural "5"; Pen_loop_size_structural "3"; Pen_loop_size_sequential "0"; total_mature "3440.82"; total_star "73.93"; total_ms "3514.75"; ms_rank_percentile "0.319852941176471"; Pen_total_ms "0"; max_mature "501.6"; max_mature_perBase_cov "22.8"; Pen_m_perBase_cov "0"; mature_5p_heterogeneity "44.2383"; Pen_5_hg "34"; in_cluster_ratio_Mature "0.979670977330577"; in_cluster_ratio_3p_plus_5p "1"; Pen_in_cluster_ratio "0"; detection_algorithm "miRDeep2"; Pen_detection "0"; Penalty "79";
chr2	YD_filtered	miRNA	113090289	113090310	21	-	.	gene_id "PB_151"; transcript_id "PB_151"; pre_miRNA "hmi-novel-45"; miRNA "hmi-novel-45-5p"; strand "mature"; gene_name "hmi-novel-45";
chr2	YD_filtered	miRNA	114256302	114256323	6	-	.	gene_id "PB_596"; transcript_id "PB_596"; pre_miRNA "hmi-mir-737-1"; miRNA "hmi-mir-737-1-3p"; strand "mature"; gene_name "hmi-mir-737-1";
chr2	YD_filtered	pre_miRNA	114256302	114256351	6	-	.	gene_id "PB_596"; transcript_id "PB_596"; pre_miRNA "hmi-mir-737-1"; miRNA "hmi-mir-737-1"; gene_name "hmi-mir-737-1"; PBid "PB_596"; Score "6"; Lm "22"; Ls "22"; Pen_Lm "0"; Pen_Ls "0"; MFE "-14"; Pen_MFE "40"; Mature_BP_ratio "0.77"; Pen_Mature_BP_ratio "0"; max_bulge_asymmetry "0"; Pen_max_Bulge_symmetry "0"; X3p_overhang "2"; Pen_3p_overhang "0"; loop_size_sequential "6"; loop_size_structural "4"; Pen_loop_size_structural "5"; Pen_loop_size_sequential "0"; total_mature "47.59"; total_star "22.04"; total_ms "69.63"; ms_rank_percentile "0.860294117647059"; Pen_total_ms "25"; max_mature "7.91"; max_mature_perBase_cov "0.359545454545455"; Pen_m_perBase_cov "24"; mature_5p_heterogeneity "3.2787"; Pen_5_hg "0"; in_cluster_ratio_Mature "0.697493771068445"; in_cluster_ratio_3p_plus_5p "1"; Pen_in_cluster_ratio "0"; detection_algorithm "sRNAbench"; Pen_detection "0"; Penalty "94";
chr2	YD_filtered	miRNA	114256330	114256351	6	-	.	gene_id "PB_596"; transcript_id "PB_596"; pre_miRNA "hmi-mir-737-1"; miRNA "hmi-mir-737-1-5p"; strand "star"; gene_name "hmi-mir-737-1";
chr2	YD_filtered	miRNA	114448971	114448992	87	+	.	gene_id "PB_587"; transcript_id "PB_587"; pre_miRNA "hmi-novel-28-3"; miRNA "hmi-novel-28-3-5p"; strand "mature"; gene_name "hmi-novel-28-3";
chr2	YD_filtered	pre_miRNA	114448971	114449022	87	+	.	gene_id "PB_587"; transcript_id "PB_587"; pre_miRNA "hmi-novel-28-3"; miRNA "hmi-novel-28-3"; gene_name "hmi-novel-28-3"; PBid "PB_587"; Score "87"; Lm "22"; Ls "21"; Pen_Lm "0"; Pen_Ls "0"; MFE "-21.3"; Pen_MFE "0"; Mature_BP_ratio "0.86"; Pen_Mature_BP_ratio "0"; max_bulge_asymmetry "1"; Pen_max_Bulge_symmetry "0"; X3p_overhang "2"; Pen_3p_overhang "0"; loop_size_sequential "9"; loop_size_structural "7"; Pen_loop_size_structural "0"; Pen_loop_size_sequential "0"; total_mature "2247.63"; total_star "1395.04"; total_ms "3642.67"; ms_rank_percentile "0.314338235294118"; Pen_total_ms "0"; max_mature "211.72"; max_mature_perBase_cov "9.62363636363636"; Pen_m_perBase_cov "0"; mature_5p_heterogeneity "22.4938"; Pen_5_hg "13"; in_cluster_ratio_Mature "0.617207773484805"; in_cluster_ratio_3p_plus_5p "1"; Pen_in_cluster_ratio "0"; detection_algorithm "sRNAbench"; Pen_detection "0"; Penalty "13";
chr2	YD_filtered	miRNA	114449002	114449022	87	+	.	gene_id "PB_587"; transcript_id "PB_587"; pre_miRNA "hmi-novel-28-3"; miRNA "hmi-novel-28-3-3p"; strand "star"; gene_name "hmi-novel-28-3";
chr2	YD_filtered	miRNA	115719457	115719479	9	+	.	gene_id "PB_102"; transcript_id "PB_102"; pre_miRNA "hmi-novel-78-f-4"; miRNA "hmi-novel-78-f-4-5p"; strand "star"; gene_name "hmi-novel-78-f-4";
chr2	YD_filtered	pre_miRNA	115719457	115719514	9	+	.	gene_id "PB_102"; transcript_id "PB_102"; pre_miRNA "hmi-novel-79-f-4"; miRNA "hmi-novel-78-f-4"; gene_name "hmi-novel-78-f-4"; PBid "PB_102"; Score "9"; Lm "22"; Ls "23"; Pen_Lm "0"; Pen_Ls "0"; MFE "-19.5"; Pen_MFE "0"; Mature_BP_ratio "0.55"; Pen_Mature_BP_ratio "40"; max_bulge_asymmetry "0"; Pen_max_Bulge_symmetry "0"; X3p_overhang "2"; Pen_3p_overhang "0"; loop_size_sequential "13"; loop_size_structural "8"; Pen_loop_size_structural "0"; Pen_loop_size_sequential "0"; total_mature "15.08"; total_star "2.09"; total_ms "17.17"; ms_rank_percentile "0.96875"; Pen_total_ms "25"; max_mature "3.2"; max_mature_perBase_cov "0.145454545454545"; Pen_m_perBase_cov "25"; mature_5p_heterogeneity "0"; Pen_5_hg "0"; in_cluster_ratio_Mature "0.868163500287853"; in_cluster_ratio_3p_plus_5p "0.988485895221647"; Pen_in_cluster_ratio "1"; detection_algorithm "miRDeep2"; Pen_detection "0"; Penalty "91";
chr2	YD_filtered	miRNA	115719493	115719514	9	+	.	gene_id "PB_102"; transcript_id "PB_102"; pre_miRNA "hmi-novel-78-f-4"; miRNA "hmi-novel-78-f-4-3p"; strand "mature"; gene_name "hmi-novel-78-f-4";
chr2	YD_filtered	miRNA	116114303	116114324	85	-	.	gene_id "PB_597"; transcript_id "PB_597"; pre_miRNA "hmi-novel-13-a-3"; miRNA "hmi-novel-13-a-3-3p"; strand "mature"; gene_name "hmi-novel-13-a-3";
chr2	YD_filtered	pre_miRNA	116114303	116114355	85	-	.	gene_id "PB_597"; transcript_id "PB_597"; pre_miRNA "hmi-novel-13-a-3"; miRNA "hmi-novel-13-a-3"; gene_name "hmi-novel-13-a-3"; PBid "PB_597"; Score "85"; Lm "22"; Ls "22"; Pen_Lm "0"; Pen_Ls "0"; MFE "-16.9"; Pen_MFE "7"; Mature_BP_ratio "0.68"; Pen_Mature_BP_ratio "5"; max_bulge_asymmetry "0"; Pen_max_Bulge_symmetry "0"; X3p_overhang "2"; Pen_3p_overhang "0"; loop_size_sequential "9"; loop_size_structural "5"; Pen_loop_size_structural "3"; Pen_loop_size_sequential "0"; total_mature "23281.63"; total_star "7.58"; total_ms "23289.21"; ms_rank_percentile "0.161764705882353"; Pen_total_ms "0"; max_mature "2662.17"; max_mature_perBase_cov "121.007727272727"; Pen_m_perBase_cov "0"; mature_5p_heterogeneity "4.1134"; Pen_5_hg "0"; in_cluster_ratio_Mature "0.999678390596124"; in_cluster_ratio_3p_plus_5p "1"; Pen_in_cluster_ratio "0"; detection_algorithm "sRNAbench"; Pen_detection "0"; Penalty "15";
chr2	YD_filtered	miRNA	116114334	116114355	85	-	.	gene_id "PB_597"; transcript_id "PB_597"; pre_miRNA "hmi-novel-13-a-3"; miRNA "hmi-novel-13-a-3-5p"; strand "star"; gene_name "hmi-novel-13-a-3";
chr2	YD_filtered	miRNA	120770112	120770133	11	-	.	gene_id "PB_155"; transcript_id "PB_155"; pre_miRNA "hmi-novel-123"; miRNA "hmi-novel-123-3p"; strand "star"; gene_name "hmi-novel-123";
chr2	YD_filtered	pre_miRNA	120770112	120770164	11	-	.	gene_id "PB_155"; transcript_id "PB_155"; pre_miRNA "hmi-novel-125"; miRNA "hmi-novel-123"; gene_name "hmi-novel-123"; PBid "PB_155"; Score "11"; Lm "22"; Ls "22"; Pen_Lm "0"; Pen_Ls "0"; MFE "-10.9"; Pen_MFE "40"; Mature_BP_ratio "0.73"; Pen_Mature_BP_ratio "0"; max_bulge_asymmetry "0"; Pen_max_Bulge_symmetry "0"; X3p_overhang "2"; Pen_3p_overhang "0"; loop_size_sequential "9"; loop_size_structural "7"; Pen_loop_size_structural "0"; Pen_loop_size_sequential "0"; total_mature "78.87"; total_star "67.06"; total_ms "145.93"; ms_rank_percentile "0.762867647058824"; Pen_total_ms "25"; max_mature "9.94"; max_mature_perBase_cov "0.451818181818182"; Pen_m_perBase_cov "24"; mature_5p_heterogeneity "2.454"; Pen_5_hg "0"; in_cluster_ratio_Mature "0.548012784880489"; in_cluster_ratio_3p_plus_5p "1"; Pen_in_cluster_ratio "0"; detection_algorithm "miRDeep2"; Pen_detection "0"; Penalty "89";
chr2	YD_filtered	miRNA	120770143	120770164	11	-	.	gene_id "PB_155"; transcript_id "PB_155"; pre_miRNA "hmi-novel-123"; miRNA "hmi-novel-123-5p"; strand "mature"; gene_name "hmi-novel-123";
chr2	YD_filtered	miRNA	121230980	121231001	100	+	.	gene_id "PB_104"; transcript_id "PB_104"; pre_miRNA "hmi-novel-23-a-2"; miRNA "hmi-novel-23-a-2-5p"; strand "mature"; gene_name "hmi-novel-23-a-2";
chr2	YD_filtered	pre_miRNA	121230980	121231032	100	+	.	gene_id "PB_104"; transcript_id "PB_104"; pre_miRNA "hmi-novel-23-a-2"; miRNA "hmi-novel-23-a-2"; gene_name "hmi-novel-23-a-2"; PBid "PB_104"; Score "100"; Lm "22"; Ls "21"; Pen_Lm "0"; Pen_Ls "0"; MFE "-22.2"; Pen_MFE "0"; Mature_BP_ratio "0.78"; Pen_Mature_BP_ratio "0"; max_bulge_asymmetry "0"; Pen_max_Bulge_symmetry "0"; X3p_overhang "3"; Pen_3p_overhang "5"; loop_size_sequential "10"; loop_size_structural "6"; Pen_loop_size_structural "0"; Pen_loop_size_sequential "0"; total_mature "7677.37"; total_star "97.74"; total_ms "7775.11"; ms_rank_percentile "0.231617647058823"; Pen_total_ms "0"; max_mature "1238.47"; max_mature_perBase_cov "56.2940909090909"; Pen_m_perBase_cov "0"; mature_5p_heterogeneity "0.1734"; Pen_5_hg "0"; in_cluster_ratio_Mature "0.987385939077481"; in_cluster_ratio_3p_plus_5p "0.999956272627308"; Pen_in_cluster_ratio "0"; detection_algorithm "Both"; Pen_detection "-20"; Penalty "-15";
chr2	YD_filtered	miRNA	121231012	121231032	100	+	.	gene_id "PB_104"; transcript_id "PB_104"; pre_miRNA "hmi-novel-23-a-2"; miRNA "hmi-novel-23-a-2-3p"; strand "star"; gene_name "hmi-novel-23-a-2";
chr2	YD_filtered	miRNA	129303797	129303818	0	-	.	gene_id "PB_156"; transcript_id "PB_156"; pre_miRNA "hmi-novel-137-b"; miRNA "hmi-novel-137-b-3p"; strand "star"; gene_name "hmi-novel-137-b";
chr2	YD_filtered	pre_miRNA	129303797	129303843	0	-	.	gene_id "PB_156"; transcript_id "PB_156"; pre_miRNA "hmi-novel-139-b"; miRNA "hmi-novel-137-b"; gene_name "hmi-novel-137-b"; PBid "PB_156"; Score "0"; Lm "20"; Ls "22"; Pen_Lm "0"; Pen_Ls "0"; MFE "-9.2"; Pen_MFE "40"; Mature_BP_ratio "0.7"; Pen_Mature_BP_ratio "0"; max_bulge_asymmetry "0"; Pen_max_Bulge_symmetry "0"; X3p_overhang "2"; Pen_3p_overhang "0"; loop_size_sequential "5"; loop_size_structural "6"; Pen_loop_size_structural "0"; Pen_loop_size_sequential "5"; total_mature "17.86"; total_star "12"; total_ms "29.86"; ms_rank_percentile "0.946691176470588"; Pen_total_ms "25"; max_mature "1.45"; max_mature_perBase_cov "0.0725"; Pen_m_perBase_cov "25"; mature_5p_heterogeneity "100"; Pen_5_hg "40"; in_cluster_ratio_Mature "0.598124581379772"; in_cluster_ratio_3p_plus_5p "1"; Pen_in_cluster_ratio "0"; detection_algorithm "miRDeep2"; Pen_detection "0"; Penalty "135";
chr2	YD_filtered	miRNA	129303824	129303843	0	-	.	gene_id "PB_156"; transcript_id "PB_156"; pre_miRNA "hmi-novel-137-b"; miRNA "hmi-novel-137-b-5p"; strand "mature"; gene_name "hmi-novel-137-b";
chr2	YD_filtered	miRNA	131585950	131585972	11	-	.	gene_id "PB_157"; transcript_id "PB_157"; pre_miRNA "hmi-novel-92"; miRNA "hmi-novel-92-3p"; strand "star"; gene_name "hmi-novel-92";
chr2	YD_filtered	pre_miRNA	131585950	131586021	11	-	.	gene_id "PB_157"; transcript_id "PB_157"; pre_miRNA "hmi-novel-94"; miRNA "hmi-novel-92"; gene_name "hmi-novel-92"; PBid "PB_157"; Score "11"; Lm "21"; Ls "23"; Pen_Lm "0"; Pen_Ls "0"; MFE "-13.4"; Pen_MFE "40"; Mature_BP_ratio "0.73"; Pen_Mature_BP_ratio "0"; max_bulge_asymmetry "0"; Pen_max_Bulge_symmetry "0"; X3p_overhang "2"; Pen_3p_overhang "0"; loop_size_sequential "28"; loop_size_structural "10"; Pen_loop_size_structural "0"; Pen_loop_size_sequential "0"; total_mature "547.25"; total_star "74.69"; total_ms "621.94"; ms_rank_percentile "0.5625"; Pen_total_ms "20"; max_mature "76"; max_mature_perBase_cov "3.61904761904762"; Pen_m_perBase_cov "11"; mature_5p_heterogeneity "3.681"; Pen_5_hg "0"; in_cluster_ratio_Mature "0.7810715916876"; in_cluster_ratio_3p_plus_5p "0.887674126512903"; Pen_in_cluster_ratio "18"; detection_algorithm "miRDeep2"; Pen_detection "0"; Penalty "89";
chr2	YD_filtered	miRNA	131586001	131586021	11	-	.	gene_id "PB_157"; transcript_id "PB_157"; pre_miRNA "hmi-novel-92"; miRNA "hmi-novel-92-5p"; strand "mature"; gene_name "hmi-novel-92";
chr2	YD_filtered	miRNA	133565755	133565776	16	+	.	gene_id "PB_105"; transcript_id "PB_105"; pre_miRNA "hmi-novel-9-ac-1"; miRNA "hmi-novel-9-ac-1-5p"; strand "star"; gene_name "hmi-novel-9-ac-1";
chr2	YD_filtered	pre_miRNA	133565755	133565807	16	+	.	gene_id "PB_105"; transcript_id "PB_105"; pre_miRNA "hmi-novel-9-ac-1"; miRNA "hmi-novel-9-ac-1"; gene_name "hmi-novel-9-ac-1"; PBid "PB_105"; Score "16"; Lm "21"; Ls "22"; Pen_Lm "0"; Pen_Ls "0"; MFE "-16"; Pen_MFE "21"; Mature_BP_ratio "0.67"; Pen_Mature_BP_ratio "9"; max_bulge_asymmetry "0"; Pen_max_Bulge_symmetry "0"; X3p_overhang "3"; Pen_3p_overhang "5"; loop_size_sequential "10"; loop_size_structural "6"; Pen_loop_size_structural "0"; Pen_loop_size_sequential "0"; total_mature "103.08"; total_star "68.86"; total_ms "171.94"; ms_rank_percentile "0.751838235294118"; Pen_total_ms "25"; max_mature "11.28"; max_mature_perBase_cov "0.537142857142857"; Pen_m_perBase_cov "24"; mature_5p_heterogeneity "8.1906"; Pen_5_hg "0"; in_cluster_ratio_Mature "0.606674121593785"; in_cluster_ratio_3p_plus_5p "1"; Pen_in_cluster_ratio "0"; detection_algorithm "miRDeep2"; Pen_detection "0"; Penalty "84";
chr2	YD_filtered	miRNA	133565787	133565807	16	+	.	gene_id "PB_105"; transcript_id "PB_105"; pre_miRNA "hmi-novel-9-ac-1"; miRNA "hmi-novel-9-ac-1-3p"; strand "mature"; gene_name "hmi-novel-9-ac-1";
chr2	YD_filtered	miRNA	134303839	134303858	0	-	.	gene_id "PB_158"; transcript_id "PB_158"; pre_miRNA "hmi-novel-8-g-1"; miRNA "hmi-novel-8-g-1-3p"; strand "mature"; gene_name "hmi-novel-8-g-1";
chr2	YD_filtered	pre_miRNA	134303839	134303888	0	-	.	gene_id "PB_158"; transcript_id "PB_158"; pre_miRNA "hmi-novel-8-g-1"; miRNA "hmi-novel-8-g-1"; gene_name "hmi-novel-8-g-1"; PBid "PB_158"; Score "0"; Lm "20"; Ls "20"; Pen_Lm "0"; Pen_Ls "0"; MFE "-12.4"; Pen_MFE "40"; Mature_BP_ratio "0.65"; Pen_Mature_BP_ratio "17"; max_bulge_asymmetry "1"; Pen_max_Bulge_symmetry "0"; X3p_overhang "2"; Pen_3p_overhang "0"; loop_size_sequential "10"; loop_size_structural "6"; Pen_loop_size_structural "0"; Pen_loop_size_sequential "0"; total_mature "53.72"; total_star "7.61"; total_ms "61.33"; ms_rank_percentile "0.876838235294118"; Pen_total_ms "25"; max_mature "5.72"; max_mature_perBase_cov "0.286"; Pen_m_perBase_cov "25"; mature_5p_heterogeneity "21.5569"; Pen_5_hg "12"; in_cluster_ratio_Mature "0.880655737704918"; in_cluster_ratio_3p_plus_5p "1"; Pen_in_cluster_ratio "0"; detection_algorithm "miRDeep2"; Pen_detection "0"; Penalty "119";
chr2	YD_filtered	miRNA	134303869	134303888	0	-	.	gene_id "PB_158"; transcript_id "PB_158"; pre_miRNA "hmi-novel-8-g-1"; miRNA "hmi-novel-8-g-1-5p"; strand "star"; gene_name "hmi-novel-8-g-1";
chr2	YD_filtered	miRNA	134707408	134707433	5	-	.	gene_id "PB_159"; transcript_id "PB_159"; pre_miRNA "hmi-mir-506-b"; miRNA "hmi-mir-506-b-3p"; strand "star"; gene_name "hmi-mir-506-b";
chr2	YD_filtered	pre_miRNA	134707408	134707475	5	-	.	gene_id "PB_159"; transcript_id "PB_159"; pre_miRNA "hmi-mir-506-b"; miRNA "hmi-mir-506-b"; gene_name "hmi-mir-506-b"; PBid "PB_159"; Score "5"; Lm "23"; Ls "26"; Pen_Lm "0"; Pen_Ls "0"; MFE "-10.4"; Pen_MFE "40"; Mature_BP_ratio "0.57"; Pen_Mature_BP_ratio "40"; max_bulge_asymmetry "2"; Pen_max_Bulge_symmetry "0"; X3p_overhang "6"; Pen_3p_overhang "15"; loop_size_sequential "19"; loop_size_structural "6"; Pen_loop_size_structural "0"; Pen_loop_size_sequential "0"; total_mature "4175.81"; total_star "60.14"; total_ms "4235.95"; ms_rank_percentile "0.292279411764706"; Pen_total_ms "0"; max_mature "1143.95"; max_mature_perBase_cov "49.7369565217391"; Pen_m_perBase_cov "0"; mature_5p_heterogeneity "0.6369"; Pen_5_hg "0"; in_cluster_ratio_Mature "0.983663748833966"; in_cluster_ratio_3p_plus_5p "0.997830470465189"; Pen_in_cluster_ratio "0"; detection_algorithm "miRDeep2"; Pen_detection "0"; Penalty "95";
chr2	YD_filtered	miRNA	134707453	134707475	5	-	.	gene_id "PB_159"; transcript_id "PB_159"; pre_miRNA "hmi-mir-506-b"; miRNA "hmi-mir-506-b-5p"; strand "mature"; gene_name "hmi-mir-506-b";
chr2	YD_filtered	miRNA	135706258	135706280	64	+	.	gene_id "PB_106"; transcript_id "PB_106"; pre_miRNA "hmi-novel-64"; miRNA "hmi-novel-64-5p"; strand "star"; gene_name "hmi-novel-64";
chr2	YD_filtered	pre_miRNA	135706258	135706312	64	+	.	gene_id "PB_106"; transcript_id "PB_106"; pre_miRNA "hmi-novel-65"; miRNA "hmi-novel-64"; gene_name "hmi-novel-64"; PBid "PB_106"; Score "64"; Lm "22"; Ls "23"; Pen_Lm "0"; Pen_Ls "0"; MFE "-24.1"; Pen_MFE "0"; Mature_BP_ratio "0.77"; Pen_Mature_BP_ratio "0"; max_bulge_asymmetry "4"; Pen_max_Bulge_symmetry "30"; X3p_overhang "0"; Pen_3p_overhang "15"; loop_size_sequential "10"; loop_size_structural "5"; Pen_loop_size_structural "3"; Pen_loop_size_sequential "0"; total_mature "1345.49"; total_star "155.95"; total_ms "1501.44"; ms_rank_percentile "0.446691176470588"; Pen_total_ms "8"; max_mature "159.5"; max_mature_perBase_cov "7.25"; Pen_m_perBase_cov "0"; mature_5p_heterogeneity "1.6304"; Pen_5_hg "0"; in_cluster_ratio_Mature "0.895185059513117"; in_cluster_ratio_3p_plus_5p "0.998942136883495"; Pen_in_cluster_ratio "0"; detection_algorithm "Both"; Pen_detection "-20"; Penalty "36";
chr2	YD_filtered	miRNA	135706291	135706312	64	+	.	gene_id "PB_106"; transcript_id "PB_106"; pre_miRNA "hmi-novel-64"; miRNA "hmi-novel-64-3p"; strand "mature"; gene_name "hmi-novel-64";
chr2	YD_filtered	miRNA	136428467	136428487	0	+	.	gene_id "PB_107"; transcript_id "PB_107"; pre_miRNA "hmi-novel-152"; miRNA "hmi-novel-152-5p"; strand "star"; gene_name "hmi-novel-152";
chr2	YD_filtered	pre_miRNA	136428467	136428533	0	+	.	gene_id "PB_107"; transcript_id "PB_107"; pre_miRNA "hmi-novel-154"; miRNA "hmi-novel-152"; gene_name "hmi-novel-152"; PBid "PB_107"; Score "0"; Lm "23"; Ls "21"; Pen_Lm "0"; Pen_Ls "0"; MFE "-11.9"; Pen_MFE "40"; Mature_BP_ratio "0.61"; Pen_Mature_BP_ratio "40"; max_bulge_asymmetry "1"; Pen_max_Bulge_symmetry "0"; X3p_overhang "0"; Pen_3p_overhang "15"; loop_size_sequential "23"; loop_size_structural "9"; Pen_loop_size_structural "0"; Pen_loop_size_sequential "0"; total_mature "39.72"; total_star "2.69"; total_ms "42.41"; ms_rank_percentile "0.911764705882353"; Pen_total_ms "25"; max_mature "5.6"; max_mature_perBase_cov "0.243478260869565"; Pen_m_perBase_cov "25"; mature_5p_heterogeneity "32.3364"; Pen_5_hg "23"; in_cluster_ratio_Mature "0.872200263504611"; in_cluster_ratio_3p_plus_5p "0.93126921387791"; Pen_in_cluster_ratio "11"; detection_algorithm "miRDeep2"; Pen_detection "0"; Penalty "179";
chr2	YD_filtered	miRNA	136428511	136428533	0	+	.	gene_id "PB_107"; transcript_id "PB_107"; pre_miRNA "hmi-novel-152"; miRNA "hmi-novel-152-3p"; strand "mature"; gene_name "hmi-novel-152";
chr2	YD_filtered	miRNA	139534080	139534101	12	-	.	gene_id "PB_160"; transcript_id "PB_160"; pre_miRNA "hmi-novel-66-2"; miRNA "hmi-novel-66-2-3p"; strand "mature"; gene_name "hmi-novel-66-2";
chr2	YD_filtered	pre_miRNA	139534080	139534133	12	-	.	gene_id "PB_160"; transcript_id "PB_160"; pre_miRNA "hmi-novel-67-2"; miRNA "hmi-novel-66-2"; gene_name "hmi-novel-66-2"; PBid "PB_160"; Score "12"; Lm "22"; Ls "23"; Pen_Lm "0"; Pen_Ls "0"; MFE "-8.1"; Pen_MFE "40"; Mature_BP_ratio "0.68"; Pen_Mature_BP_ratio "5"; max_bulge_asymmetry "0"; Pen_max_Bulge_symmetry "0"; X3p_overhang "2"; Pen_3p_overhang "0"; loop_size_sequential "9"; loop_size_structural "9"; Pen_loop_size_structural "0"; Pen_loop_size_sequential "0"; total_mature "660.16"; total_star "51.45"; total_ms "711.61"; ms_rank_percentile "0.551470588235294"; Pen_total_ms "19"; max_mature "90"; max_mature_perBase_cov "4.09090909090909"; Pen_m_perBase_cov "9"; mature_5p_heterogeneity "24.5078"; Pen_5_hg "15"; in_cluster_ratio_Mature "0.924140827325541"; in_cluster_ratio_3p_plus_5p "0.996164345208931"; Pen_in_cluster_ratio "0"; detection_algorithm "miRDeep2"; Pen_detection "0"; Penalty "88";
chr2	YD_filtered	miRNA	139534111	139534133	12	-	.	gene_id "PB_160"; transcript_id "PB_160"; pre_miRNA "hmi-novel-66-2"; miRNA "hmi-novel-66-2-5p"; strand "star"; gene_name "hmi-novel-66-2";
chr2	YD_filtered	miRNA	139537791	139537813	44	-	.	gene_id "PB_598"; transcript_id "PB_598"; pre_miRNA "hmi-novel-69-4"; miRNA "hmi-novel-69-4-3p"; strand "star"; gene_name "hmi-novel-69-4";
chr2	YD_filtered	pre_miRNA	139537791	139537846	44	-	.	gene_id "PB_598"; transcript_id "PB_598"; pre_miRNA "hmi-novel-70-4"; miRNA "hmi-novel-69-4"; gene_name "hmi-novel-69-4"; PBid "PB_598"; Score "44"; Lm "23"; Ls "23"; Pen_Lm "0"; Pen_Ls "0"; MFE "-16.8"; Pen_MFE "9"; Mature_BP_ratio "0.7"; Pen_Mature_BP_ratio "0"; max_bulge_asymmetry "1"; Pen_max_Bulge_symmetry "0"; X3p_overhang "2"; Pen_3p_overhang "0"; loop_size_sequential "10"; loop_size_structural "6"; Pen_loop_size_structural "0"; Pen_loop_size_sequential "0"; total_mature "217.66"; total_star "53.74"; total_ms "271.4"; ms_rank_percentile "0.704044117647059"; Pen_total_ms "25"; max_mature "21.92"; max_mature_perBase_cov "0.95304347826087"; Pen_m_perBase_cov "22"; mature_5p_heterogeneity "9.9535"; Pen_5_hg "0"; in_cluster_ratio_Mature "0.80302527209002"; in_cluster_ratio_3p_plus_5p "1"; Pen_in_cluster_ratio "0"; detection_algorithm "sRNAbench"; Pen_detection "0"; Penalty "56";
chr2	YD_filtered	miRNA	139537824	139537846	44	-	.	gene_id "PB_598"; transcript_id "PB_598"; pre_miRNA "hmi-novel-69-4"; miRNA "hmi-novel-69-4-5p"; strand "mature"; gene_name "hmi-novel-69-4";
chr3	YD_filtered	miRNA	8394776	8394798	0	-	.	gene_id "PB_205"; transcript_id "PB_205"; pre_miRNA "hmi-novel-115"; miRNA "hmi-novel-115-3p"; strand "mature"; gene_name "hmi-novel-115";
chr3	YD_filtered	pre_miRNA	8394776	8394825	0	-	.	gene_id "PB_205"; transcript_id "PB_205"; pre_miRNA "hmi-novel-117"; miRNA "hmi-novel-115"; gene_name "hmi-novel-115"; PBid "PB_205"; Score "0"; Lm "23"; Ls "21"; Pen_Lm "0"; Pen_Ls "0"; MFE "-12.8"; Pen_MFE "40"; Mature_BP_ratio "0.52"; Pen_Mature_BP_ratio "40"; max_bulge_asymmetry "1"; Pen_max_Bulge_symmetry "0"; X3p_overhang "5"; Pen_3p_overhang "15"; loop_size_sequential "6"; loop_size_structural "4"; Pen_loop_size_structural "5"; Pen_loop_size_sequential "0"; total_mature "110.56"; total_star "108.27"; total_ms "218.83"; ms_rank_percentile "0.729779411764706"; Pen_total_ms "25"; max_mature "12.48"; max_mature_perBase_cov "0.542608695652174"; Pen_m_perBase_cov "24"; mature_5p_heterogeneity "93.9394"; Pen_5_hg "40"; in_cluster_ratio_Mature "0.679992619472292"; in_cluster_ratio_3p_plus_5p "1"; Pen_in_cluster_ratio "0"; detection_algorithm "miRDeep2"; Pen_detection "0"; Penalty "189";
chr3	YD_filtered	miRNA	8394805	8394825	0	-	.	gene_id "PB_205"; transcript_id "PB_205"; pre_miRNA "hmi-novel-115"; miRNA "hmi-novel-115-5p"; strand "star"; gene_name "hmi-novel-115";
chr3	YD_filtered	miRNA	11667443	11667464	53	-	.	gene_id "PB_206"; transcript_id "PB_206"; pre_miRNA "hmi-mir-335-m-1"; miRNA "hmi-mir-335-m-1-3p"; strand "mature"; gene_name "hmi-mir-335-m-1";
chr3	YD_filtered	pre_miRNA	11667443	11667494	53	-	.	gene_id "PB_206"; transcript_id "PB_206"; pre_miRNA "hmi-mir-335-m-1"; miRNA "hmi-mir-335-m-1"; gene_name "hmi-mir-335-m-1"; PBid "PB_206"; Score "53"; Lm "22"; Ls "22"; Pen_Lm "0"; Pen_Ls "0"; MFE "-8.2"; Pen_MFE "40"; Mature_BP_ratio "0.68"; Pen_Mature_BP_ratio "5"; max_bulge_asymmetry "0"; Pen_max_Bulge_symmetry "0"; X3p_overhang "2"; Pen_3p_overhang "0"; loop_size_sequential "8"; loop_size_structural "6"; Pen_loop_size_structural "0"; Pen_loop_size_sequential "0"; total_mature "2848.17"; total_star "804.34"; total_ms "3652.51"; ms_rank_percentile "0.306985294117647"; Pen_total_ms "0"; max_mature "712.37"; max_mature_perBase_cov "32.3804545454545"; Pen_m_perBase_cov "0"; mature_5p_heterogeneity "11.0541"; Pen_5_hg "2"; in_cluster_ratio_Mature "0.779777907976367"; in_cluster_ratio_3p_plus_5p "0.999991786537588"; Pen_in_cluster_ratio "0"; detection_algorithm "miRDeep2"; Pen_detection "0"; Penalty "47";
chr3	YD_filtered	miRNA	11667473	11667494	53	-	.	gene_id "PB_206"; transcript_id "PB_206"; pre_miRNA "hmi-mir-335-m-1"; miRNA "hmi-mir-335-m-1-5p"; strand "star"; gene_name "hmi-mir-335-m-1";
chr3	YD_filtered	miRNA	13990026	13990046	0	+	.	gene_id "PB_164"; transcript_id "PB_164"; pre_miRNA "hmi-pca-novel-5"; miRNA "hmi-pca-novel-5-5p"; strand "star"; gene_name "hmi-pca-novel-5";
chr3	YD_filtered	pre_miRNA	13990026	13990109	0	+	.	gene_id "PB_164"; transcript_id "PB_164"; pre_miRNA "hmi-pca-novel-5"; miRNA "hmi-pca-novel-5"; gene_name "hmi-pca-novel-5"; PBid "PB_164"; Score "0"; Lm "19"; Ls "21"; Pen_Lm "5"; Pen_Ls "0"; MFE "-13.6"; Pen_MFE "40"; Mature_BP_ratio "0.58"; Pen_Mature_BP_ratio "40"; max_bulge_asymmetry "2"; Pen_max_Bulge_symmetry "0"; X3p_overhang "-1"; Pen_3p_overhang "15"; loop_size_sequential "44"; loop_size_structural "4"; Pen_loop_size_structural "5"; Pen_loop_size_sequential "0"; total_mature "18.44"; total_star "6.07"; total_ms "24.51"; ms_rank_percentile "0.957720588235294"; Pen_total_ms "25"; max_mature "7.72"; max_mature_perBase_cov "0.406315789473684"; Pen_m_perBase_cov "24"; mature_5p_heterogeneity "100"; Pen_5_hg "40"; in_cluster_ratio_Mature "0.748984565393989"; in_cluster_ratio_3p_plus_5p "0.99553208773355"; Pen_in_cluster_ratio "0"; detection_algorithm "miRDeep2"; Pen_detection "0"; Penalty "194";
chr3	YD_filtered	miRNA	13990091	13990109	0	+	.	gene_id "PB_164"; transcript_id "PB_164"; pre_miRNA "hmi-pca-novel-5"; miRNA "hmi-pca-novel-5-3p"; strand "mature"; gene_name "hmi-pca-novel-5";
chr3	YD_filtered	miRNA	15498062	15498081	36	+	.	gene_id "PB_165"; transcript_id "PB_165"; pre_miRNA "hmi-novel-89"; miRNA "hmi-novel-89-5p"; strand "star"; gene_name "hmi-novel-89";
chr3	YD_filtered	pre_miRNA	15498062	15498145	36	+	.	gene_id "PB_165"; transcript_id "PB_165"; pre_miRNA "hmi-novel-91"; miRNA "hmi-novel-89"; gene_name "hmi-novel-89"; PBid "PB_165"; Score "36"; Lm "21"; Ls "20"; Pen_Lm "0"; Pen_Ls "0"; MFE "-20.9"; Pen_MFE "0"; Mature_BP_ratio "0.86"; Pen_Mature_BP_ratio "0"; max_bulge_asymmetry "0"; Pen_max_Bulge_symmetry "0"; X3p_overhang "1"; Pen_3p_overhang "10"; loop_size_sequential "43"; loop_size_structural "7"; Pen_loop_size_structural "0"; Pen_loop_size_sequential "0"; total_mature "573.42"; total_star "172.06"; total_ms "745.48"; ms_rank_percentile "0.540441176470588"; Pen_total_ms "18"; max_mature "104.83"; max_mature_perBase_cov "4.99190476190476"; Pen_m_perBase_cov "6"; mature_5p_heterogeneity "40.2504"; Pen_5_hg "30"; in_cluster_ratio_Mature "0.763531777206695"; in_cluster_ratio_3p_plus_5p "0.99263658273525"; Pen_in_cluster_ratio "0"; detection_algorithm "miRDeep2"; Pen_detection "0"; Penalty "64";
chr3	YD_filtered	miRNA	15498125	15498145	36	+	.	gene_id "PB_165"; transcript_id "PB_165"; pre_miRNA "hmi-novel-89"; miRNA "hmi-novel-89-3p"; strand "mature"; gene_name "hmi-novel-89";
chr3	YD_filtered	miRNA	15573017	15573037	75	+	.	gene_id "PB_166"; transcript_id "PB_166"; pre_miRNA "hmi-novel-16-b-1"; miRNA "hmi-novel-16-b-1-5p"; strand "mature"; gene_name "hmi-novel-16-b-1";
chr3	YD_filtered	pre_miRNA	15573017	15573070	75	+	.	gene_id "PB_166"; transcript_id "PB_166"; pre_miRNA "hmi-novel-16-b-1"; miRNA "hmi-novel-16-b-1"; gene_name "hmi-novel-16-b-1"; PBid "PB_166"; Score "75"; Lm "21"; Ls "23"; Pen_Lm "0"; Pen_Ls "0"; MFE "-16.2"; Pen_MFE "18"; Mature_BP_ratio "0.77"; Pen_Mature_BP_ratio "0"; max_bulge_asymmetry "1"; Pen_max_Bulge_symmetry "0"; X3p_overhang "2"; Pen_3p_overhang "0"; loop_size_sequential "10"; loop_size_structural "6"; Pen_loop_size_structural "0"; Pen_loop_size_sequential "0"; total_mature "4253.76"; total_star "741.54"; total_ms "4995.3"; ms_rank_percentile "0.272058823529412"; Pen_total_ms "0"; max_mature "617.66"; max_mature_perBase_cov "29.4123809523809"; Pen_m_perBase_cov "0"; mature_5p_heterogeneity "16.5217"; Pen_5_hg "7"; in_cluster_ratio_Mature "0.852200741260142"; in_cluster_ratio_3p_plus_5p "1"; Pen_in_cluster_ratio "0"; detection_algorithm "miRDeep2"; Pen_detection "0"; Penalty "25";
chr3	YD_filtered	miRNA	15573048	15573070	75	+	.	gene_id "PB_166"; transcript_id "PB_166"; pre_miRNA "hmi-novel-16-b-1"; miRNA "hmi-novel-16-b-1-3p"; strand "star"; gene_name "hmi-novel-16-b-1";
chr3	YD_filtered	miRNA	17121429	17121450	12	+	.	gene_id "PB_167"; transcript_id "PB_167"; pre_miRNA "hmi-mir-9579-b"; miRNA "hmi-mir-9579-b-5p"; strand "mature"; gene_name "hmi-mir-9579-b";
chr3	YD_filtered	pre_miRNA	17121429	17121475	12	+	.	gene_id "PB_167"; transcript_id "PB_167"; pre_miRNA "hmi-mir-9579-b"; miRNA "hmi-mir-9579-b"; gene_name "hmi-mir-9579-b"; PBid "PB_167"; Score "12"; Lm "22"; Ls "18"; Pen_Lm "0"; Pen_Ls "5"; MFE "-15.9"; Pen_MFE "22"; Mature_BP_ratio "0.68"; Pen_Mature_BP_ratio "5"; max_bulge_asymmetry "0"; Pen_max_Bulge_symmetry "0"; X3p_overhang "-2"; Pen_3p_overhang "40"; loop_size_sequential "7"; loop_size_structural "5"; Pen_loop_size_structural "3"; Pen_loop_size_sequential "0"; total_mature "887.15"; total_star "13.07"; total_ms "900.22"; ms_rank_percentile "0.511029411764706"; Pen_total_ms "16"; max_mature "46.5"; max_mature_perBase_cov "2.11363636363636"; Pen_m_perBase_cov "17"; mature_5p_heterogeneity "4.7679"; Pen_5_hg "0"; in_cluster_ratio_Mature "0.984376907115831"; in_cluster_ratio_3p_plus_5p "0.998879309388281"; Pen_in_cluster_ratio "0"; detection_algorithm "Both"; Pen_detection "-20"; Penalty "88";
chr3	YD_filtered	miRNA	17121458	17121475	12	+	.	gene_id "PB_167"; transcript_id "PB_167"; pre_miRNA "hmi-mir-9579-b"; miRNA "hmi-mir-9579-b-3p"; strand "star"; gene_name "hmi-mir-9579-b";
chr3	YD_filtered	miRNA	17332716	17332736	0	-	.	gene_id "PB_207"; transcript_id "PB_207"; pre_miRNA "hmi-novel-133"; miRNA "hmi-novel-133-3p"; strand "star"; gene_name "hmi-novel-133";
chr3	YD_filtered	pre_miRNA	17332716	17332763	0	-	.	gene_id "PB_207"; transcript_id "PB_207"; pre_miRNA "hmi-novel-135"; miRNA "hmi-novel-133"; gene_name "hmi-novel-133"; PBid "PB_207"; Score "0"; Lm "19"; Ls "21"; Pen_Lm "5"; Pen_Ls "0"; MFE "-20.7"; Pen_MFE "0"; Mature_BP_ratio "0.89"; Pen_Mature_BP_ratio "0"; max_bulge_asymmetry "0"; Pen_max_Bulge_symmetry "0"; X3p_overhang "4"; Pen_3p_overhang "15"; loop_size_sequential "8"; loop_size_structural "6"; Pen_loop_size_structural "0"; Pen_loop_size_sequential "0"; total_mature "76.49"; total_star "18.22"; total_ms "94.71"; ms_rank_percentile "0.805147058823529"; Pen_total_ms "25"; max_mature "11.92"; max_mature_perBase_cov "0.627368421052632"; Pen_m_perBase_cov "23"; mature_5p_heterogeneity "42.2886"; Pen_5_hg "32"; in_cluster_ratio_Mature "0.78435192780968"; in_cluster_ratio_3p_plus_5p "0.971185397867104"; Pen_in_cluster_ratio "4"; detection_algorithm "miRDeep2"; Pen_detection "0"; Penalty "104";
chr3	YD_filtered	miRNA	17332745	17332763	0	-	.	gene_id "PB_207"; transcript_id "PB_207"; pre_miRNA "hmi-novel-133"; miRNA "hmi-novel-133-5p"; strand "mature"; gene_name "hmi-novel-133";
chr3	YD_filtered	miRNA	20465669	20465690	100	-	.	gene_id "PB_604"; transcript_id "PB_604"; pre_miRNA "hmi-mir-193"; miRNA "hmi-mir-193-3p"; strand "mature"; gene_name "hmi-mir-193";
chr3	YD_filtered	pre_miRNA	20465669	20465721	100	-	.	gene_id "PB_604"; transcript_id "PB_604"; pre_miRNA "hmi-mir-193"; miRNA "hmi-mir-193"; gene_name "hmi-mir-193"; PBid "PB_604"; Score "100"; Lm "22"; Ls "23"; Pen_Lm "0"; Pen_Ls "0"; MFE "-24"; Pen_MFE "0"; Mature_BP_ratio "0.77"; Pen_Mature_BP_ratio "0"; max_bulge_asymmetry "0"; Pen_max_Bulge_symmetry "0"; X3p_overhang "2"; Pen_3p_overhang "0"; loop_size_sequential "8"; loop_size_structural "6"; Pen_loop_size_structural "0"; Pen_loop_size_sequential "0"; total_mature "50118.22"; total_star "289.49"; total_ms "50407.71"; ms_rank_percentile "0.117647058823529"; Pen_total_ms "0"; max_mature "8592"; max_mature_perBase_cov "390.545454545455"; Pen_m_perBase_cov "0"; mature_5p_heterogeneity "0.1179"; Pen_5_hg "0"; in_cluster_ratio_Mature "0.994257029331426"; in_cluster_ratio_3p_plus_5p "1"; Pen_in_cluster_ratio "0"; detection_algorithm "sRNAbench"; Pen_detection "0"; Penalty "0";
chr3	YD_filtered	miRNA	20465699	20465721	100	-	.	gene_id "PB_604"; transcript_id "PB_604"; pre_miRNA "hmi-mir-193"; miRNA "hmi-mir-193-5p"; strand "star"; gene_name "hmi-mir-193";
chr3	YD_filtered	miRNA	20974704	20974725	92	-	.	gene_id "PB_208"; transcript_id "PB_208"; pre_miRNA "hmi-novel-16-c-4"; miRNA "hmi-novel-16-c-4-3p"; strand "star"; gene_name "hmi-novel-16-c-4";
chr3	YD_filtered	pre_miRNA	20974704	20974759	92	-	.	gene_id "PB_208"; transcript_id "PB_208"; pre_miRNA "hmi-novel-16-c-4"; miRNA "hmi-novel-16-c-4"; gene_name "hmi-novel-16-c-4"; PBid "PB_208"; Score "92"; Lm "23"; Ls "22"; Pen_Lm "0"; Pen_Ls "0"; MFE "-20.2"; Pen_MFE "0"; Mature_BP_ratio "0.78"; Pen_Mature_BP_ratio "0"; max_bulge_asymmetry "0"; Pen_max_Bulge_symmetry "0"; X3p_overhang "2"; Pen_3p_overhang "0"; loop_size_sequential "11"; loop_size_structural "6"; Pen_loop_size_structural "0"; Pen_loop_size_sequential "0"; total_mature "4155.33"; total_star "329.03"; total_ms "4484.36"; ms_rank_percentile "0.28125"; Pen_total_ms "0"; max_mature "608.97"; max_mature_perBase_cov "26.4769565217391"; Pen_m_perBase_cov "0"; mature_5p_heterogeneity "17.0863"; Pen_5_hg "8"; in_cluster_ratio_Mature "0.926604481689029"; in_cluster_ratio_3p_plus_5p "0.999975470902916"; Pen_in_cluster_ratio "0"; detection_algorithm "miRDeep2"; Pen_detection "0"; Penalty "8";
chr3	YD_filtered	miRNA	20974737	20974759	92	-	.	gene_id "PB_208"; transcript_id "PB_208"; pre_miRNA "hmi-novel-16-c-4"; miRNA "hmi-novel-16-c-4-5p"; strand "mature"; gene_name "hmi-novel-16-c-4";
chr3	YD_filtered	miRNA	28986065	28986088	43	+	.	gene_id "PB_169"; transcript_id "PB_169"; pre_miRNA "hmi-novel-80-2"; miRNA "hmi-novel-80-2-5p"; strand "star"; gene_name "hmi-novel-80-2";
chr3	YD_filtered	pre_miRNA	28986065	28986120	43	+	.	gene_id "PB_169"; transcript_id "PB_169"; pre_miRNA "hmi-novel-81-2"; miRNA "hmi-novel-80-2"; gene_name "hmi-novel-80-2"; PBid "PB_169"; Score "43"; Lm "23"; Ls "24"; Pen_Lm "0"; Pen_Ls "0"; MFE "-17"; Pen_MFE "6"; Mature_BP_ratio "0.74"; Pen_Mature_BP_ratio "0"; max_bulge_asymmetry "1"; Pen_max_Bulge_symmetry "0"; X3p_overhang "2"; Pen_3p_overhang "0"; loop_size_sequential "9"; loop_size_structural "4"; Pen_loop_size_structural "5"; Pen_loop_size_sequential "0"; total_mature "241.98"; total_star "113.53"; total_ms "355.51"; ms_rank_percentile "0.665441176470588"; Pen_total_ms "24"; max_mature "23.42"; max_mature_perBase_cov "1.01826086956522"; Pen_m_perBase_cov "22"; mature_5p_heterogeneity "9.61"; Pen_5_hg "0"; in_cluster_ratio_Mature "0.679852780041019"; in_cluster_ratio_3p_plus_5p "0.998819992695193"; Pen_in_cluster_ratio "0"; detection_algorithm "miRDeep2"; Pen_detection "0"; Penalty "57";
chr3	YD_filtered	miRNA	28986098	28986120	43	+	.	gene_id "PB_169"; transcript_id "PB_169"; pre_miRNA "hmi-novel-80-2"; miRNA "hmi-novel-80-2-3p"; strand "mature"; gene_name "hmi-novel-80-2";
chr3	YD_filtered	miRNA	32843439	32843461	77	+	.	gene_id "PB_170"; transcript_id "PB_170"; pre_miRNA "hmi-novel-16-c-5"; miRNA "hmi-novel-16-c-5-5p"; strand "mature"; gene_name "hmi-novel-16-c-5";
chr3	YD_filtered	pre_miRNA	32843439	32843494	77	+	.	gene_id "PB_170"; transcript_id "PB_170"; pre_miRNA "hmi-novel-16-c-5"; miRNA "hmi-novel-16-c-5"; gene_name "hmi-novel-16-c-5"; PBid "PB_170"; Score "77"; Lm "23"; Ls "22"; Pen_Lm "0"; Pen_Ls "0"; MFE "-16.3"; Pen_MFE "16"; Mature_BP_ratio "0.78"; Pen_Mature_BP_ratio "0"; max_bulge_asymmetry "1"; Pen_max_Bulge_symmetry "0"; X3p_overhang "2"; Pen_3p_overhang "0"; loop_size_sequential "11"; loop_size_structural "6"; Pen_loop_size_structural "0"; Pen_loop_size_sequential "0"; total_mature "4152.15"; total_star "228.67"; total_ms "4380.82"; ms_rank_percentile "0.284926470588235"; Pen_total_ms "0"; max_mature "608.46"; max_mature_perBase_cov "26.4547826086957"; Pen_m_perBase_cov "0"; mature_5p_heterogeneity "15.7008"; Pen_5_hg "7"; in_cluster_ratio_Mature "0.948027069852824"; in_cluster_ratio_3p_plus_5p "1"; Pen_in_cluster_ratio "0"; detection_algorithm "miRDeep2"; Pen_detection "0"; Penalty "23";
chr3	YD_filtered	miRNA	32843473	32843494	77	+	.	gene_id "PB_170"; transcript_id "PB_170"; pre_miRNA "hmi-novel-16-c-5"; miRNA "hmi-novel-16-c-5-3p"; strand "star"; gene_name "hmi-novel-16-c-5";
chr3	YD_filtered	miRNA	34686283	34686304	79	-	.	gene_id "PB_605"; transcript_id "PB_605"; pre_miRNA "hmi-novel-12-c-5"; miRNA "hmi-novel-12-c-5-3p"; strand "mature"; gene_name "hmi-novel-12-c-5";
chr3	YD_filtered	pre_miRNA	34686283	34686334	79	-	.	gene_id "PB_605"; transcript_id "PB_605"; pre_miRNA "hmi-novel-12-c-5"; miRNA "hmi-novel-12-c-5"; gene_name "hmi-novel-12-c-5"; PBid "PB_605"; Score "79"; Lm "22"; Ls "22"; Pen_Lm "0"; Pen_Ls "0"; MFE "-18"; Pen_MFE "0"; Mature_BP_ratio "0.73"; Pen_Mature_BP_ratio "0"; max_bulge_asymmetry "0"; Pen_max_Bulge_symmetry "0"; X3p_overhang "2"; Pen_3p_overhang "0"; loop_size_sequential "8"; loop_size_structural "6"; Pen_loop_size_structural "0"; Pen_loop_size_sequential "0"; total_mature "11168.81"; total_star "382.71"; total_ms "11551.52"; ms_rank_percentile "0.198529411764706"; Pen_total_ms "0"; max_mature "1887.81"; max_mature_perBase_cov "85.8095454545455"; Pen_m_perBase_cov "0"; mature_5p_heterogeneity "30.8572"; Pen_5_hg "21"; in_cluster_ratio_Mature "0.966873480171788"; in_cluster_ratio_3p_plus_5p "1"; Pen_in_cluster_ratio "0"; detection_algorithm "sRNAbench"; Pen_detection "0"; Penalty "21";
chr3	YD_filtered	miRNA	34686313	34686334	79	-	.	gene_id "PB_605"; transcript_id "PB_605"; pre_miRNA "hmi-novel-12-c-5"; miRNA "hmi-novel-12-c-5-5p"; strand "star"; gene_name "hmi-novel-12-c-5";
chr3	YD_filtered	miRNA	34986468	34986487	0	-	.	gene_id "PB_209"; transcript_id "PB_209"; pre_miRNA "hmi-novel-149-1"; miRNA "hmi-novel-149-1-3p"; strand "mature"; gene_name "hmi-novel-149-1";
chr3	YD_filtered	pre_miRNA	34986468	34986528	0	-	.	gene_id "PB_209"; transcript_id "PB_209"; pre_miRNA "hmi-novel-151-1"; miRNA "hmi-novel-149-1"; gene_name "hmi-novel-149-1"; PBid "PB_209"; Score "0"; Lm "20"; Ls "25"; Pen_Lm "0"; Pen_Ls "0"; MFE "-28.6"; Pen_MFE "0"; Mature_BP_ratio "0.95"; Pen_Mature_BP_ratio "0"; max_bulge_asymmetry "0"; Pen_max_Bulge_symmetry "0"; X3p_overhang "-4"; Pen_3p_overhang "40"; loop_size_sequential "16"; loop_size_structural "3"; Pen_loop_size_structural "10"; Pen_loop_size_sequential "0"; total_mature "21.36"; total_star "3.34"; total_ms "24.7"; ms_rank_percentile "0.955882352941177"; Pen_total_ms "25"; max_mature "2.73"; max_mature_perBase_cov "0.1365"; Pen_m_perBase_cov "25"; mature_5p_heterogeneity "81.25"; Pen_5_hg "40"; in_cluster_ratio_Mature "0.760954755967225"; in_cluster_ratio_3p_plus_5p "0.879942999643748"; Pen_in_cluster_ratio "19"; detection_algorithm "miRDeep2"; Pen_detection "0"; Penalty "159";
chr3	YD_filtered	miRNA	34986504	34986528	0	-	.	gene_id "PB_209"; transcript_id "PB_209"; pre_miRNA "hmi-novel-149-1"; miRNA "hmi-novel-149-1-5p"; strand "star"; gene_name "hmi-novel-149-1";
chr3	YD_filtered	miRNA	34989181	34989200	0	-	.	gene_id "PB_210"; transcript_id "PB_210"; pre_miRNA "hmi-novel-149-2"; miRNA "hmi-novel-149-2-3p"; strand "mature"; gene_name "hmi-novel-149-2";
chr3	YD_filtered	pre_miRNA	34989181	34989241	0	-	.	gene_id "PB_210"; transcript_id "PB_210"; pre_miRNA "hmi-novel-151-2"; miRNA "hmi-novel-149-2"; gene_name "hmi-novel-149-2"; PBid "PB_210"; Score "0"; Lm "20"; Ls "25"; Pen_Lm "0"; Pen_Ls "0"; MFE "-28.6"; Pen_MFE "0"; Mature_BP_ratio "0.95"; Pen_Mature_BP_ratio "0"; max_bulge_asymmetry "0"; Pen_max_Bulge_symmetry "0"; X3p_overhang "-4"; Pen_3p_overhang "40"; loop_size_sequential "16"; loop_size_structural "3"; Pen_loop_size_structural "10"; Pen_loop_size_sequential "0"; total_mature "21.36"; total_star "3.34"; total_ms "24.7"; ms_rank_percentile "0.955882352941177"; Pen_total_ms "25"; max_mature "2.73"; max_mature_perBase_cov "0.1365"; Pen_m_perBase_cov "25"; mature_5p_heterogeneity "81.25"; Pen_5_hg "40"; in_cluster_ratio_Mature "0.760954755967225"; in_cluster_ratio_3p_plus_5p "0.879942999643748"; Pen_in_cluster_ratio "19"; detection_algorithm "miRDeep2"; Pen_detection "0"; Penalty "159";
chr3	YD_filtered	miRNA	34989217	34989241	0	-	.	gene_id "PB_210"; transcript_id "PB_210"; pre_miRNA "hmi-novel-149-2"; miRNA "hmi-novel-149-2-5p"; strand "star"; gene_name "hmi-novel-149-2";
chr3	YD_filtered	miRNA	39302996	39303015	28	+	.	gene_id "PB_171"; transcript_id "PB_171"; pre_miRNA "hmi-novel-9-o-4"; miRNA "hmi-novel-9-o-4-5p"; strand "star"; gene_name "hmi-novel-9-o-4";
chr3	YD_filtered	pre_miRNA	39302996	39303049	28	+	.	gene_id "PB_171"; transcript_id "PB_171"; pre_miRNA "hmi-novel-9-o-4"; miRNA "hmi-novel-9-o-4"; gene_name "hmi-novel-9-o-4"; PBid "PB_171"; Score "28"; Lm "21"; Ls "20"; Pen_Lm "0"; Pen_Ls "0"; MFE "-17"; Pen_MFE "6"; Mature_BP_ratio "0.52"; Pen_Mature_BP_ratio "40"; max_bulge_asymmetry "0"; Pen_max_Bulge_symmetry "0"; X3p_overhang "3"; Pen_3p_overhang "5"; loop_size_sequential "13"; loop_size_structural "7"; Pen_loop_size_structural "0"; Pen_loop_size_sequential "0"; total_mature "824.31"; total_star "7.19"; total_ms "831.5"; ms_rank_percentile "0.525735294117647"; Pen_total_ms "17"; max_mature "113.97"; max_mature_perBase_cov "5.42714285714286"; Pen_m_perBase_cov "4"; mature_5p_heterogeneity "5.2142"; Pen_5_hg "0"; in_cluster_ratio_Mature "0.991352976548406"; in_cluster_ratio_3p_plus_5p "1"; Pen_in_cluster_ratio "0"; detection_algorithm "miRDeep2"; Pen_detection "0"; Penalty "72";
chr3	YD_filtered	miRNA	39303029	39303049	28	+	.	gene_id "PB_171"; transcript_id "PB_171"; pre_miRNA "hmi-novel-9-o-4"; miRNA "hmi-novel-9-o-4-3p"; strand "mature"; gene_name "hmi-novel-9-o-4";
chr3	YD_filtered	miRNA	39896999	39897020	100	-	.	gene_id "PB_606"; transcript_id "PB_606"; pre_miRNA "hmi-mir-335-c-4"; miRNA "hmi-mir-335-c-4-3p"; strand "star"; gene_name "hmi-mir-335-c-4";
chr3	YD_filtered	pre_miRNA	39896999	39897050	100	-	.	gene_id "PB_606"; transcript_id "PB_606"; pre_miRNA "hmi-mir-335-c-4"; miRNA "hmi-mir-335-c-4"; gene_name "hmi-mir-335-c-4"; PBid "PB_606"; Score "100"; Lm "22"; Ls "22"; Pen_Lm "0"; Pen_Ls "0"; MFE "-17.4"; Pen_MFE "0"; Mature_BP_ratio "0.78"; Pen_Mature_BP_ratio "0"; max_bulge_asymmetry "0"; Pen_max_Bulge_symmetry "0"; X3p_overhang "2"; Pen_3p_overhang "0"; loop_size_sequential "8"; loop_size_structural "6"; Pen_loop_size_structural "0"; Pen_loop_size_sequential "0"; total_mature "1448.62"; total_star "1351.39"; total_ms "2800.01"; ms_rank_percentile "0.373161764705882"; Pen_total_ms "0"; max_mature "289.04"; max_mature_perBase_cov "13.1381818181818"; Pen_m_perBase_cov "0"; mature_5p_heterogeneity "1.463"; Pen_5_hg "0"; in_cluster_ratio_Mature "0.517185118012688"; in_cluster_ratio_3p_plus_5p "0.99965726159152"; Pen_in_cluster_ratio "0"; detection_algorithm "sRNAbench"; Pen_detection "0"; Penalty "0";
chr3	YD_filtered	miRNA	39897029	39897050	100	-	.	gene_id "PB_606"; transcript_id "PB_606"; pre_miRNA "hmi-mir-335-c-4"; miRNA "hmi-mir-335-c-4-5p"; strand "mature"; gene_name "hmi-mir-335-c-4";
chr3	YD_filtered	miRNA	40297848	40297869	27	-	.	gene_id "PB_211"; transcript_id "PB_211"; pre_miRNA "hmi-novel-78-f-2"; miRNA "hmi-novel-78-f-2-3p"; strand "mature"; gene_name "hmi-novel-78-f-2";
chr3	YD_filtered	pre_miRNA	40297848	40297903	27	-	.	gene_id "PB_211"; transcript_id "PB_211"; pre_miRNA "hmi-novel-79-f-2"; miRNA "hmi-novel-78-f-2"; gene_name "hmi-novel-78-f-2"; PBid "PB_211"; Score "27"; Lm "22"; Ls "23"; Pen_Lm "0"; Pen_Ls "0"; MFE "-17.9"; Pen_MFE "0"; Mature_BP_ratio "0.64"; Pen_Mature_BP_ratio "22"; max_bulge_asymmetry "0"; Pen_max_Bulge_symmetry "0"; X3p_overhang "2"; Pen_3p_overhang "0"; loop_size_sequential "11"; loop_size_structural "8"; Pen_loop_size_structural "0"; Pen_loop_size_sequential "0"; total_mature "15.23"; total_star "6.86"; total_ms "22.09"; ms_rank_percentile "0.961397058823529"; Pen_total_ms "25"; max_mature "3.2"; max_mature_perBase_cov "0.145454545454545"; Pen_m_perBase_cov "25"; mature_5p_heterogeneity "0"; Pen_5_hg "0"; in_cluster_ratio_Mature "0.680518319928508"; in_cluster_ratio_3p_plus_5p "0.98704200178731"; Pen_in_cluster_ratio "1"; detection_algorithm "miRDeep2"; Pen_detection "0"; Penalty "73";
chr3	YD_filtered	miRNA	40297881	40297903	27	-	.	gene_id "PB_211"; transcript_id "PB_211"; pre_miRNA "hmi-novel-78-f-2"; miRNA "hmi-novel-78-f-2-5p"; strand "star"; gene_name "hmi-novel-78-f-2";
chr3	YD_filtered	miRNA	42534670	42534691	100	-	.	gene_id "PB_212"; transcript_id "PB_212"; pre_miRNA "hmi-mir-124-c-1"; miRNA "hmi-mir-124-c-1-3p"; strand "mature"; gene_name "hmi-mir-124-c-1";
chr3	YD_filtered	pre_miRNA	42534670	42534722	100	-	.	gene_id "PB_212"; transcript_id "PB_212"; pre_miRNA "hmi-mir-124-b-1"; miRNA "hmi-mir-124-c-1"; gene_name "hmi-mir-124-c-1"; PBid "PB_212"; Score "100"; Lm "22"; Ls "23"; Pen_Lm "0"; Pen_Ls "0"; MFE "-21"; Pen_MFE "0"; Mature_BP_ratio "0.77"; Pen_Mature_BP_ratio "0"; max_bulge_asymmetry "0"; Pen_max_Bulge_symmetry "0"; X3p_overhang "2"; Pen_3p_overhang "0"; loop_size_sequential "8"; loop_size_structural "6"; Pen_loop_size_structural "0"; Pen_loop_size_sequential "0"; total_mature "67878"; total_star "35497.67"; total_ms "103375.67"; ms_rank_percentile "0.0900735294117647"; Pen_total_ms "0"; max_mature "13593.06"; max_mature_perBase_cov "617.866363636364"; Pen_m_perBase_cov "0"; mature_5p_heterogeneity "0.4095"; Pen_5_hg "0"; in_cluster_ratio_Mature "0.656621900010989"; in_cluster_ratio_3p_plus_5p "1"; Pen_in_cluster_ratio "0"; detection_algorithm "Both"; Pen_detection "-20"; Penalty "-20";
chr3	YD_filtered	miRNA	42534700	42534722	100	-	.	gene_id "PB_212"; transcript_id "PB_212"; pre_miRNA "hmi-mir-124-c-1"; miRNA "hmi-mir-124-c-1-5p"; strand "star"; gene_name "hmi-mir-124-c-1";
chr3	YD_filtered	miRNA	46508227	46508248	95	-	.	gene_id "PB_607"; transcript_id "PB_607"; pre_miRNA "hmi-mir-12496-a"; miRNA "hmi-mir-12496-a-3p"; strand "mature"; gene_name "hmi-mir-12496-a";
chr3	YD_filtered	pre_miRNA	46508227	46508277	95	-	.	gene_id "PB_607"; transcript_id "PB_607"; pre_miRNA "hmi-mir-12496-a"; miRNA "hmi-mir-12496-a"; gene_name "hmi-mir-12496-a"; PBid "PB_607"; Score "95"; Lm "22"; Ls "23"; Pen_Lm "0"; Pen_Ls "0"; MFE "-21.1"; Pen_MFE "0"; Mature_BP_ratio "0.77"; Pen_Mature_BP_ratio "0"; max_bulge_asymmetry "0"; Pen_max_Bulge_symmetry "0"; X3p_overhang "2"; Pen_3p_overhang "0"; loop_size_sequential "6"; loop_size_structural "4"; Pen_loop_size_structural "5"; Pen_loop_size_sequential "0"; total_mature "9587.93"; total_star "67"; total_ms "9654.93"; ms_rank_percentile "0.213235294117647"; Pen_total_ms "0"; max_mature "1290.2"; max_mature_perBase_cov "58.6454545454545"; Pen_m_perBase_cov "0"; mature_5p_heterogeneity "0.7655"; Pen_5_hg "0"; in_cluster_ratio_Mature "0.993060540055702"; in_cluster_ratio_3p_plus_5p "1"; Pen_in_cluster_ratio "0"; detection_algorithm "sRNAbench"; Pen_detection "0"; Penalty "5";
chr3	YD_filtered	miRNA	46508255	46508277	95	-	.	gene_id "PB_607"; transcript_id "PB_607"; pre_miRNA "hmi-mir-12496-a"; miRNA "hmi-mir-12496-a-5p"; strand "star"; gene_name "hmi-mir-12496-a";
chr3	YD_filtered	miRNA	46512221	46512244	100	+	.	gene_id "PB_173"; transcript_id "PB_173"; pre_miRNA "hmi-mir-12496-b"; miRNA "hmi-mir-12496-b-5p"; strand "star"; gene_name "hmi-mir-12496-b";
chr3	YD_filtered	pre_miRNA	46512221	46512275	100	+	.	gene_id "PB_173"; transcript_id "PB_173"; pre_miRNA "hmi-mir-12496-b"; miRNA "hmi-mir-12496-b"; gene_name "hmi-mir-12496-b"; PBid "PB_173"; Score "100"; Lm "22"; Ls "24"; Pen_Lm "0"; Pen_Ls "0"; MFE "-21.8"; Pen_MFE "0"; Mature_BP_ratio "0.82"; Pen_Mature_BP_ratio "0"; max_bulge_asymmetry "0"; Pen_max_Bulge_symmetry "0"; X3p_overhang "2"; Pen_3p_overhang "0"; loop_size_sequential "9"; loop_size_structural "7"; Pen_loop_size_structural "0"; Pen_loop_size_sequential "0"; total_mature "4790.2"; total_star "364.01"; total_ms "5154.21"; ms_rank_percentile "0.270220588235294"; Pen_total_ms "0"; max_mature "712.5"; max_mature_perBase_cov "32.3863636363636"; Pen_m_perBase_cov "0"; mature_5p_heterogeneity "0.086"; Pen_5_hg "0"; in_cluster_ratio_Mature "0.929340118461667"; in_cluster_ratio_3p_plus_5p "0.999961198274875"; Pen_in_cluster_ratio "0"; detection_algorithm "Both"; Pen_detection "-20"; Penalty "-20";
chr3	YD_filtered	miRNA	46512254	46512275	100	+	.	gene_id "PB_173"; transcript_id "PB_173"; pre_miRNA "hmi-mir-12496-b"; miRNA "hmi-mir-12496-b-3p"; strand "mature"; gene_name "hmi-mir-12496-b";
chr3	YD_filtered	miRNA	46987087	46987108	15	+	.	gene_id "PB_174"; transcript_id "PB_174"; pre_miRNA "hmi-mir-335-o-1"; miRNA "hmi-mir-335-o-1-5p"; strand "star"; gene_name "hmi-mir-335-o-1";
chr3	YD_filtered	pre_miRNA	46987087	46987138	15	+	.	gene_id "PB_174"; transcript_id "PB_174"; pre_miRNA "hmi-mir-335-o-1"; miRNA "hmi-mir-335-o-1"; gene_name "hmi-mir-335-o-1"; PBid "PB_174"; Score "15"; Lm "22"; Ls "22"; Pen_Lm "0"; Pen_Ls "0"; MFE "-15.8"; Pen_MFE "24"; Mature_BP_ratio "0.68"; Pen_Mature_BP_ratio "5"; max_bulge_asymmetry "0"; Pen_max_Bulge_symmetry "0"; X3p_overhang "2"; Pen_3p_overhang "0"; loop_size_sequential "8"; loop_size_structural "6"; Pen_loop_size_structural "0"; Pen_loop_size_sequential "0"; total_mature "6"; total_star "4.8"; total_ms "10.8"; ms_rank_percentile "0.977941176470588"; Pen_total_ms "25"; max_mature "1.4"; max_mature_perBase_cov "0.0636363636363636"; Pen_m_perBase_cov "25"; mature_5p_heterogeneity "15"; Pen_5_hg "6"; in_cluster_ratio_Mature "0.584795321637427"; in_cluster_ratio_3p_plus_5p "1"; Pen_in_cluster_ratio "0"; detection_algorithm "miRDeep2"; Pen_detection "0"; Penalty "85";
chr3	YD_filtered	miRNA	46987117	46987138	15	+	.	gene_id "PB_174"; transcript_id "PB_174"; pre_miRNA "hmi-mir-335-o-1"; miRNA "hmi-mir-335-o-1-3p"; strand "mature"; gene_name "hmi-mir-335-o-1";
chr3	YD_filtered	miRNA	49892515	49892536	85	-	.	gene_id "PB_608"; transcript_id "PB_608"; pre_miRNA "hmi-novel-13-a-2"; miRNA "hmi-novel-13-a-2-3p"; strand "mature"; gene_name "hmi-novel-13-a-2";
chr3	YD_filtered	pre_miRNA	49892515	49892567	85	-	.	gene_id "PB_608"; transcript_id "PB_608"; pre_miRNA "hmi-novel-13-a-2"; miRNA "hmi-novel-13-a-2"; gene_name "hmi-novel-13-a-2"; PBid "PB_608"; Score "85"; Lm "22"; Ls "24"; Pen_Lm "0"; Pen_Ls "0"; MFE "-16.9"; Pen_MFE "7"; Mature_BP_ratio "0.68"; Pen_Mature_BP_ratio "5"; max_bulge_asymmetry "0"; Pen_max_Bulge_symmetry "0"; X3p_overhang "2"; Pen_3p_overhang "0"; loop_size_sequential "7"; loop_size_structural "5"; Pen_loop_size_structural "3"; Pen_loop_size_sequential "0"; total_mature "23281.8"; total_star "7.58"; total_ms "23289.38"; ms_rank_percentile "0.159926470588235"; Pen_total_ms "0"; max_mature "2662.17"; max_mature_perBase_cov "121.007727272727"; Pen_m_perBase_cov "0"; mature_5p_heterogeneity "4.1134"; Pen_5_hg "0"; in_cluster_ratio_Mature "0.999678392943709"; in_cluster_ratio_3p_plus_5p "1"; Pen_in_cluster_ratio "0"; detection_algorithm "sRNAbench"; Pen_detection "0"; Penalty "15";
chr3	YD_filtered	miRNA	49892544	49892567	85	-	.	gene_id "PB_608"; transcript_id "PB_608"; pre_miRNA "hmi-novel-13-a-2"; miRNA "hmi-novel-13-a-2-5p"; strand "star"; gene_name "hmi-novel-13-a-2";
chr3	YD_filtered	miRNA	52761404	52761426	73	+	.	gene_id "PB_175"; transcript_id "PB_175"; pre_miRNA "hmi-novel-16-c-8"; miRNA "hmi-novel-16-c-8-5p"; strand "mature"; gene_name "hmi-novel-16-c-8";
chr3	YD_filtered	pre_miRNA	52761404	52761456	73	+	.	gene_id "PB_175"; transcript_id "PB_175"; pre_miRNA "hmi-novel-16-c-8"; miRNA "hmi-novel-16-c-8"; gene_name "hmi-novel-16-c-8"; PBid "PB_175"; Score "73"; Lm "23"; Ls "19"; Pen_Lm "0"; Pen_Ls "5"; MFE "-20.3"; Pen_MFE "0"; Mature_BP_ratio "0.83"; Pen_Mature_BP_ratio "0"; max_bulge_asymmetry "1"; Pen_max_Bulge_symmetry "0"; X3p_overhang "-1"; Pen_3p_overhang "15"; loop_size_sequential "11"; loop_size_structural "6"; Pen_loop_size_structural "0"; Pen_loop_size_sequential "0"; total_mature "4156.82"; total_star "70.5"; total_ms "4227.32"; ms_rank_percentile "0.294117647058823"; Pen_total_ms "0"; max_mature "608.97"; max_mature_perBase_cov "26.4769565217391"; Pen_m_perBase_cov "0"; mature_5p_heterogeneity "15.8271"; Pen_5_hg "7"; in_cluster_ratio_Mature "0.983322767143249"; in_cluster_ratio_3p_plus_5p "1"; Pen_in_cluster_ratio "0"; detection_algorithm "miRDeep2"; Pen_detection "0"; Penalty "27";
chr3	YD_filtered	miRNA	52761438	52761456	73	+	.	gene_id "PB_175"; transcript_id "PB_175"; pre_miRNA "hmi-novel-16-c-8"; miRNA "hmi-novel-16-c-8-3p"; strand "star"; gene_name "hmi-novel-16-c-8";
chr3	YD_filtered	miRNA	66268341	66268363	10	-	.	gene_id "PB_213"; transcript_id "PB_213"; pre_miRNA "hmi-novel-30-c-1"; miRNA "hmi-novel-30-c-1-3p"; strand "mature"; gene_name "hmi-novel-30-c-1";
chr3	YD_filtered	pre_miRNA	66268341	66268394	10	-	.	gene_id "PB_213"; transcript_id "PB_213"; pre_miRNA "hmi-novel-30-c-1"; miRNA "hmi-novel-30-c-1"; gene_name "hmi-novel-30-c-1"; PBid "PB_213"; Score "10"; Lm "23"; Ls "22"; Pen_Lm "0"; Pen_Ls "0"; MFE "-18.6"; Pen_MFE "0"; Mature_BP_ratio "0.74"; Pen_Mature_BP_ratio "0"; max_bulge_asymmetry "0"; Pen_max_Bulge_symmetry "0"; X3p_overhang "2"; Pen_3p_overhang "0"; loop_size_sequential "9"; loop_size_structural "8"; Pen_loop_size_structural "0"; Pen_loop_size_sequential "0"; total_mature "61.46"; total_star "10.7"; total_ms "72.16"; ms_rank_percentile "0.849264705882353"; Pen_total_ms "25"; max_mature "6.86"; max_mature_perBase_cov "0.298260869565217"; Pen_m_perBase_cov "25"; mature_5p_heterogeneity "50.9091"; Pen_5_hg "40"; in_cluster_ratio_Mature "0.850539717686133"; in_cluster_ratio_3p_plus_5p "0.998616108497094"; Pen_in_cluster_ratio "0"; detection_algorithm "miRDeep2"; Pen_detection "0"; Penalty "90";
chr3	YD_filtered	miRNA	66268373	66268394	10	-	.	gene_id "PB_213"; transcript_id "PB_213"; pre_miRNA "hmi-novel-30-c-1"; miRNA "hmi-novel-30-c-1-5p"; strand "star"; gene_name "hmi-novel-30-c-1";
chr3	YD_filtered	miRNA	66805264	66805285	0	+	.	gene_id "PB_176"; transcript_id "PB_176"; pre_miRNA "hmi-mir-4969-1"; miRNA "hmi-mir-4969-1-5p"; strand "star"; gene_name "hmi-mir-4969-1";
chr3	YD_filtered	pre_miRNA	66805264	66805317	0	+	.	gene_id "PB_176"; transcript_id "PB_176"; pre_miRNA "hmi-mir-4969-1"; miRNA "hmi-mir-4969-1"; gene_name "hmi-mir-4969-1"; PBid "PB_176"; Score "0"; Lm "23"; Ls "22"; Pen_Lm "0"; Pen_Ls "0"; MFE "-4"; Pen_MFE "40"; Mature_BP_ratio "0.57"; Pen_Mature_BP_ratio "40"; max_bulge_asymmetry "0"; Pen_max_Bulge_symmetry "0"; X3p_overhang "3"; Pen_3p_overhang "5"; loop_size_sequential "9"; loop_size_structural "14"; Pen_loop_size_structural "0"; Pen_loop_size_sequential "0"; total_mature "548.26"; total_star "302.37"; total_ms "850.63"; ms_rank_percentile "0.520220588235294"; Pen_total_ms "17"; max_mature "66.75"; max_mature_perBase_cov "2.90217391304348"; Pen_m_perBase_cov "14"; mature_5p_heterogeneity "0.4696"; Pen_5_hg "0"; in_cluster_ratio_Mature "0.610086128235373"; in_cluster_ratio_3p_plus_5p "0.946553757817195"; Pen_in_cluster_ratio "8"; detection_algorithm "miRDeep2"; Pen_detection "0"; Penalty "124";
chr3	YD_filtered	miRNA	66805295	66805317	0	+	.	gene_id "PB_176"; transcript_id "PB_176"; pre_miRNA "hmi-mir-4969-1"; miRNA "hmi-mir-4969-1-3p"; strand "mature"; gene_name "hmi-mir-4969-1";
chr3	YD_filtered	miRNA	67277593	67277614	0	+	.	gene_id "PB_177"; transcript_id "PB_177"; pre_miRNA "hmi-novel-87"; miRNA "hmi-novel-87-5p"; strand "mature"; gene_name "hmi-novel-87";
chr3	YD_filtered	pre_miRNA	67277593	67277644	0	+	.	gene_id "PB_177"; transcript_id "PB_177"; pre_miRNA "hmi-novel-89"; miRNA "hmi-novel-87"; gene_name "hmi-novel-87"; PBid "PB_177"; Score "0"; Lm "22"; Ls "23"; Pen_Lm "0"; Pen_Ls "0"; MFE "-9"; Pen_MFE "40"; Mature_BP_ratio "0.64"; Pen_Mature_BP_ratio "22"; max_bulge_asymmetry "1"; Pen_max_Bulge_symmetry "0"; X3p_overhang "-1"; Pen_3p_overhang "15"; loop_size_sequential "7"; loop_size_structural "8"; Pen_loop_size_structural "0"; Pen_loop_size_sequential "0"; total_mature "720.47"; total_star "82.37"; total_ms "802.84"; ms_rank_percentile "0.533088235294118"; Pen_total_ms "18"; max_mature "116.16"; max_mature_perBase_cov "5.28"; Pen_m_perBase_cov "4"; mature_5p_heterogeneity "2.1162"; Pen_5_hg "0"; in_cluster_ratio_Mature "0.886274172120258"; in_cluster_ratio_3p_plus_5p "0.987600255867736"; Pen_in_cluster_ratio "1"; detection_algorithm "miRDeep2"; Pen_detection "0"; Penalty "100";
chr3	YD_filtered	miRNA	67277622	67277644	0	+	.	gene_id "PB_177"; transcript_id "PB_177"; pre_miRNA "hmi-novel-87"; miRNA "hmi-novel-87-3p"; strand "star"; gene_name "hmi-novel-87";
chr3	YD_filtered	miRNA	67573100	67573121	20	-	.	gene_id "PB_214"; transcript_id "PB_214"; pre_miRNA "hmi-novel-13-f-2"; miRNA "hmi-novel-13-f-2-3p"; strand "mature"; gene_name "hmi-novel-13-f-2";
chr3	YD_filtered	pre_miRNA	67573100	67573151	20	-	.	gene_id "PB_214"; transcript_id "PB_214"; pre_miRNA "hmi-novel-13-f-2"; miRNA "hmi-novel-13-f-2"; gene_name "hmi-novel-13-f-2"; PBid "PB_214"; Score "20"; Lm "22"; Ls "22"; Pen_Lm "0"; Pen_Ls "0"; MFE "-13.9"; Pen_MFE "40"; Mature_BP_ratio "0.59"; Pen_Mature_BP_ratio "40"; max_bulge_asymmetry "0"; Pen_max_Bulge_symmetry "0"; X3p_overhang "2"; Pen_3p_overhang "0"; loop_size_sequential "8"; loop_size_structural "6"; Pen_loop_size_structural "0"; Pen_loop_size_sequential "0"; total_mature "1663.79"; total_star "1266.27"; total_ms "2930.06"; ms_rank_percentile "0.347426470588235"; Pen_total_ms "0"; max_mature "352.42"; max_mature_perBase_cov "16.0190909090909"; Pen_m_perBase_cov "0"; mature_5p_heterogeneity "3.7807"; Pen_5_hg "0"; in_cluster_ratio_Mature "0.568007319479579"; in_cluster_ratio_3p_plus_5p "1"; Pen_in_cluster_ratio "0"; detection_algorithm "miRDeep2"; Pen_detection "0"; Penalty "80";
chr3	YD_filtered	miRNA	67573130	67573151	20	-	.	gene_id "PB_214"; transcript_id "PB_214"; pre_miRNA "hmi-novel-13-f-2"; miRNA "hmi-novel-13-f-2-5p"; strand "star"; gene_name "hmi-novel-13-f-2";
chr3	YD_filtered	miRNA	67731494	67731515	45	-	.	gene_id "PB_609"; transcript_id "PB_609"; pre_miRNA "hmi-novel-108-2"; miRNA "hmi-novel-108-2-3p"; strand "mature"; gene_name "hmi-novel-108-2";
chr3	YD_filtered	pre_miRNA	67731494	67731584	45	-	.	gene_id "PB_609"; transcript_id "PB_609"; pre_miRNA "hmi-novel-110-2"; miRNA "hmi-novel-108-2"; gene_name "hmi-novel-108-2"; PBid "PB_609"; Score "45"; Lm "22"; Ls "23"; Pen_Lm "0"; Pen_Ls "0"; MFE "-22"; Pen_MFE "0"; Mature_BP_ratio "0.68"; Pen_Mature_BP_ratio "5"; max_bulge_asymmetry "2"; Pen_max_Bulge_symmetry "0"; X3p_overhang "2"; Pen_3p_overhang "0"; loop_size_sequential "46"; loop_size_structural "7"; Pen_loop_size_structural "0"; Pen_loop_size_sequential "0"; total_mature "43.96"; total_star "29"; total_ms "72.96"; ms_rank_percentile "0.84375"; Pen_total_ms "25"; max_mature "3.73"; max_mature_perBase_cov "0.169545454545455"; Pen_m_perBase_cov "25"; mature_5p_heterogeneity "6.9444"; Pen_5_hg "0"; in_cluster_ratio_Mature "0.596715080765576"; in_cluster_ratio_3p_plus_5p "0.9903624270395"; Pen_in_cluster_ratio "0"; detection_algorithm "sRNAbench"; Pen_detection "0"; Penalty "55";
chr3	YD_filtered	miRNA	67731562	67731584	45	-	.	gene_id "PB_609"; transcript_id "PB_609"; pre_miRNA "hmi-novel-108-2"; miRNA "hmi-novel-108-2-5p"; strand "star"; gene_name "hmi-novel-108-2";
chr3	YD_filtered	miRNA	67998685	67998705	90	-	.	gene_id "PB_216"; transcript_id "PB_216"; pre_miRNA "hmi-novel-29-d-4"; miRNA "hmi-novel-29-d-4-3p"; strand "star"; gene_name "hmi-novel-29-d-4";
chr3	YD_filtered	pre_miRNA	67998685	67998741	90	-	.	gene_id "PB_216"; transcript_id "PB_216"; pre_miRNA "hmi-novel-29-d-4"; miRNA "hmi-novel-29-d-4"; gene_name "hmi-novel-29-d-4"; PBid "PB_216"; Score "90"; Lm "23"; Ls "21"; Pen_Lm "0"; Pen_Ls "0"; MFE "-16.5"; Pen_MFE "13"; Mature_BP_ratio "0.75"; Pen_Mature_BP_ratio "0"; max_bulge_asymmetry "1"; Pen_max_Bulge_symmetry "0"; X3p_overhang "3"; Pen_3p_overhang "5"; loop_size_sequential "13"; loop_size_structural "6"; Pen_loop_size_structural "0"; Pen_loop_size_sequential "0"; total_mature "1106.06"; total_star "93.33"; total_ms "1199.39"; ms_rank_percentile "0.477941176470588"; Pen_total_ms "12"; max_mature "240.45"; max_mature_perBase_cov "10.454347826087"; Pen_m_perBase_cov "0"; mature_5p_heterogeneity "1.5634"; Pen_5_hg "0"; in_cluster_ratio_Mature "0.922200822098268"; in_cluster_ratio_3p_plus_5p "1"; Pen_in_cluster_ratio "0"; detection_algorithm "Both"; Pen_detection "-20"; Penalty "10";
chr3	YD_filtered	miRNA	67998719	67998741	90	-	.	gene_id "PB_216"; transcript_id "PB_216"; pre_miRNA "hmi-novel-29-d-4"; miRNA "hmi-novel-29-d-4-5p"; strand "mature"; gene_name "hmi-novel-29-d-4";
chr3	YD_filtered	miRNA	68087815	68087836	100	+	.	gene_id "PB_178"; transcript_id "PB_178"; pre_miRNA "hmi-novel-8-a-1"; miRNA "hmi-novel-8-a-1-5p"; strand "mature"; gene_name "hmi-novel-8-a-1";
chr3	YD_filtered	pre_miRNA	68087815	68087865	100	+	.	gene_id "PB_178"; transcript_id "PB_178"; pre_miRNA "hmi-novel-8-a-1"; miRNA "hmi-novel-8-a-1"; gene_name "hmi-novel-8-a-1"; PBid "PB_178"; Score "100"; Lm "22"; Ls "22"; Pen_Lm "0"; Pen_Ls "0"; MFE "-18.7"; Pen_MFE "0"; Mature_BP_ratio "0.77"; Pen_Mature_BP_ratio "0"; max_bulge_asymmetry "0"; Pen_max_Bulge_symmetry "0"; X3p_overhang "2"; Pen_3p_overhang "0"; loop_size_sequential "7"; loop_size_structural "5"; Pen_loop_size_structural "3"; Pen_loop_size_sequential "0"; total_mature "70429.61"; total_star "14759.18"; total_ms "85188.79"; ms_rank_percentile "0.0992647058823529"; Pen_total_ms "0"; max_mature "7401.63"; max_mature_perBase_cov "336.437727272727"; Pen_m_perBase_cov "0"; mature_5p_heterogeneity "0.0372"; Pen_5_hg "0"; in_cluster_ratio_Mature "0.826720607853713"; in_cluster_ratio_3p_plus_5p "0.999967602420663"; Pen_in_cluster_ratio "0"; detection_algorithm "Both"; Pen_detection "-20"; Penalty "-17";
chr3	YD_filtered	miRNA	68087844	68087865	100	+	.	gene_id "PB_178"; transcript_id "PB_178"; pre_miRNA "hmi-novel-8-a-1"; miRNA "hmi-novel-8-a-1-3p"; strand "star"; gene_name "hmi-novel-8-a-1";
chr3	YD_filtered	miRNA	68292019	68292039	0	+	.	gene_id "PB_179"; transcript_id "PB_179"; pre_miRNA "hmi-novel-154"; miRNA "hmi-novel-154-5p"; strand "star"; gene_name "hmi-novel-154";
chr3	YD_filtered	pre_miRNA	68292019	68292084	0	+	.	gene_id "PB_179"; transcript_id "PB_179"; pre_miRNA "hmi-novel-156"; miRNA "hmi-novel-154"; gene_name "hmi-novel-154"; PBid "PB_179"; Score "0"; Lm "25"; Ls "21"; Pen_Lm "0"; Pen_Ls "0"; MFE "-13"; Pen_MFE "40"; Mature_BP_ratio "0.68"; Pen_Mature_BP_ratio "5"; max_bulge_asymmetry "0"; Pen_max_Bulge_symmetry "0"; X3p_overhang "0"; Pen_3p_overhang "15"; loop_size_sequential "20"; loop_size_structural "4"; Pen_loop_size_structural "5"; Pen_loop_size_sequential "0"; total_mature "32.93"; total_star "4.1"; total_ms "37.03"; ms_rank_percentile "0.920955882352941"; Pen_total_ms "25"; max_mature "4.07"; max_mature_perBase_cov "0.1628"; Pen_m_perBase_cov "25"; mature_5p_heterogeneity "0.7246"; Pen_5_hg "0"; in_cluster_ratio_Mature "0.848274085522926"; in_cluster_ratio_3p_plus_5p "0.953889747552808"; Pen_in_cluster_ratio "7"; detection_algorithm "miRDeep2"; Pen_detection "0"; Penalty "122";
chr3	YD_filtered	miRNA	68292060	68292084	0	+	.	gene_id "PB_179"; transcript_id "PB_179"; pre_miRNA "hmi-novel-154"; miRNA "hmi-novel-154-3p"; strand "mature"; gene_name "hmi-novel-154";
chr3	YD_filtered	miRNA	68740318	68740342	0	+	.	gene_id "PB_180"; transcript_id "PB_180"; pre_miRNA "hmi-mir-4969-2"; miRNA "hmi-mir-4969-2-5p"; strand "star"; gene_name "hmi-mir-4969-2";
chr3	YD_filtered	pre_miRNA	68740318	68740371	0	+	.	gene_id "PB_180"; transcript_id "PB_180"; pre_miRNA "hmi-mir-4969-2"; miRNA "hmi-mir-4969-2"; gene_name "hmi-mir-4969-2"; PBid "PB_180"; Score "0"; Lm "23"; Ls "25"; Pen_Lm "0"; Pen_Ls "0"; MFE "-4.7"; Pen_MFE "40"; Mature_BP_ratio "0.61"; Pen_Mature_BP_ratio "40"; max_bulge_asymmetry "2"; Pen_max_Bulge_symmetry "0"; X3p_overhang "3"; Pen_3p_overhang "5"; loop_size_sequential "6"; loop_size_structural "4"; Pen_loop_size_structural "5"; Pen_loop_size_sequential "0"; total_mature "507.7"; total_star "100.39"; total_ms "608.09"; ms_rank_percentile "0.564338235294118"; Pen_total_ms "20"; max_mature "60.03"; max_mature_perBase_cov "2.61"; Pen_m_perBase_cov "15"; mature_5p_heterogeneity "0.7123"; Pen_5_hg "0"; in_cluster_ratio_Mature "0.830633814338536"; in_cluster_ratio_3p_plus_5p "0.994879094270475"; Pen_in_cluster_ratio "0"; detection_algorithm "miRDeep2"; Pen_detection "0"; Penalty "125";
chr3	YD_filtered	miRNA	68740349	68740371	0	+	.	gene_id "PB_180"; transcript_id "PB_180"; pre_miRNA "hmi-mir-4969-2"; miRNA "hmi-mir-4969-2-3p"; strand "mature"; gene_name "hmi-mir-4969-2";
chr3	YD_filtered	miRNA	69686959	69686981	92	-	.	gene_id "PB_217"; transcript_id "PB_217"; pre_miRNA "hmi-novel-16-c-3"; miRNA "hmi-novel-16-c-3-3p"; strand "star"; gene_name "hmi-novel-16-c-3";
chr3	YD_filtered	pre_miRNA	69686959	69687014	92	-	.	gene_id "PB_217"; transcript_id "PB_217"; pre_miRNA "hmi-novel-16-c-3"; miRNA "hmi-novel-16-c-3"; gene_name "hmi-novel-16-c-3"; PBid "PB_217"; Score "92"; Lm "23"; Ls "23"; Pen_Lm "0"; Pen_Ls "0"; MFE "-17.5"; Pen_MFE "0"; Mature_BP_ratio "0.78"; Pen_Mature_BP_ratio "0"; max_bulge_asymmetry "1"; Pen_max_Bulge_symmetry "0"; X3p_overhang "2"; Pen_3p_overhang "0"; loop_size_sequential "10"; loop_size_structural "6"; Pen_loop_size_structural "0"; Pen_loop_size_sequential "0"; total_mature "4151.91"; total_star "621.5"; total_ms "4773.41"; ms_rank_percentile "0.279411764705882"; Pen_total_ms "0"; max_mature "608.46"; max_mature_perBase_cov "26.4547826086957"; Pen_m_perBase_cov "0"; mature_5p_heterogeneity "16.9584"; Pen_5_hg "8"; in_cluster_ratio_Mature "0.869947198591962"; in_cluster_ratio_3p_plus_5p "1"; Pen_in_cluster_ratio "0"; detection_algorithm "miRDeep2"; Pen_detection "0"; Penalty "8";
chr3	YD_filtered	miRNA	69686992	69687014	92	-	.	gene_id "PB_217"; transcript_id "PB_217"; pre_miRNA "hmi-novel-16-c-3"; miRNA "hmi-novel-16-c-3-5p"; strand "mature"; gene_name "hmi-novel-16-c-3";
chr3	YD_filtered	miRNA	70536932	70536951	0	+	.	gene_id "PB_181"; transcript_id "PB_181"; pre_miRNA "hmi-novel-119"; miRNA "hmi-novel-119-5p"; strand "star"; gene_name "hmi-novel-119";
chr3	YD_filtered	pre_miRNA	70536932	70536977	0	+	.	gene_id "PB_181"; transcript_id "PB_181"; pre_miRNA "hmi-novel-121"; miRNA "hmi-novel-119"; gene_name "hmi-novel-119"; PBid "PB_181"; Score "0"; Lm "20"; Ls "20"; Pen_Lm "0"; Pen_Ls "0"; MFE "-9.8"; Pen_MFE "40"; Mature_BP_ratio "0.65"; Pen_Mature_BP_ratio "17"; max_bulge_asymmetry "0"; Pen_max_Bulge_symmetry "0"; X3p_overhang "3"; Pen_3p_overhang "5"; loop_size_sequential "6"; loop_size_structural "10"; Pen_loop_size_structural "0"; Pen_loop_size_sequential "0"; total_mature "143.28"; total_star "24.68"; total_ms "167.96"; ms_rank_percentile "0.753676470588235"; Pen_total_ms "25"; max_mature "24.72"; max_mature_perBase_cov "1.236"; Pen_m_perBase_cov "21"; mature_5p_heterogeneity "0.6248"; Pen_5_hg "0"; in_cluster_ratio_Mature "0.82335363751293"; in_cluster_ratio_3p_plus_5p "0.96517641650385"; Pen_in_cluster_ratio "5"; detection_algorithm "miRDeep2"; Pen_detection "0"; Penalty "113";
chr3	YD_filtered	miRNA	70536958	70536977	0	+	.	gene_id "PB_181"; transcript_id "PB_181"; pre_miRNA "hmi-novel-119"; miRNA "hmi-novel-119-3p"; strand "mature"; gene_name "hmi-novel-119";
chr3	YD_filtered	miRNA	74474131	74474149	47	-	.	gene_id "PB_218"; transcript_id "PB_218"; pre_miRNA "hmi-novel-59-b-1"; miRNA "hmi-novel-59-b-1-3p"; strand "star"; gene_name "hmi-novel-59-b-1";
chr3	YD_filtered	pre_miRNA	74474131	74474177	47	-	.	gene_id "PB_218"; transcript_id "PB_218"; pre_miRNA "hmi-novel-60-b-1"; miRNA "hmi-novel-59-b-1"; gene_name "hmi-novel-59-b-1"; PBid "PB_218"; Score "47"; Lm "20"; Ls "19"; Pen_Lm "0"; Pen_Ls "5"; MFE "-19"; Pen_MFE "0"; Mature_BP_ratio "0.9"; Pen_Mature_BP_ratio "0"; max_bulge_asymmetry "0"; Pen_max_Bulge_symmetry "0"; X3p_overhang "1"; Pen_3p_overhang "10"; loop_size_sequential "8"; loop_size_structural "6"; Pen_loop_size_structural "0"; Pen_loop_size_sequential "0"; total_mature "319.6"; total_star "45.37"; total_ms "364.97"; ms_rank_percentile "0.658088235294118"; Pen_total_ms "24"; max_mature "53.02"; max_mature_perBase_cov "2.651"; Pen_m_perBase_cov "15"; mature_5p_heterogeneity "28.8136"; Pen_5_hg "19"; in_cluster_ratio_Mature "0.873319488468685"; in_cluster_ratio_3p_plus_5p "0.997294786315444"; Pen_in_cluster_ratio "0"; detection_algorithm "Both"; Pen_detection "-20"; Penalty "53";
chr3	YD_filtered	miRNA	74474158	74474177	47	-	.	gene_id "PB_218"; transcript_id "PB_218"; pre_miRNA "hmi-novel-59-b-1"; miRNA "hmi-novel-59-b-1-5p"; strand "mature"; gene_name "hmi-novel-59-b-1";
chr3	YD_filtered	miRNA	76448780	76448802	100	+	.	gene_id "PB_182"; transcript_id "PB_182"; pre_miRNA "hmi-mir-29-a"; miRNA "hmi-mir-29-a-5p"; strand "star"; gene_name "hmi-mir-29-a";
chr3	YD_filtered	pre_miRNA	76448780	76448831	100	+	.	gene_id "PB_182"; transcript_id "PB_182"; pre_miRNA "hmi-mir-29-a"; miRNA "hmi-mir-29-a"; gene_name "hmi-mir-29-a"; PBid "PB_182"; Score "100"; Lm "22"; Ls "23"; Pen_Lm "0"; Pen_Ls "0"; MFE "-20.8"; Pen_MFE "0"; Mature_BP_ratio "0.77"; Pen_Mature_BP_ratio "0"; max_bulge_asymmetry "0"; Pen_max_Bulge_symmetry "0"; X3p_overhang "2"; Pen_3p_overhang "0"; loop_size_sequential "7"; loop_size_structural "5"; Pen_loop_size_structural "3"; Pen_loop_size_sequential "0"; total_mature "1860056.89"; total_star "6151.33"; total_ms "1866208.22"; ms_rank_percentile "0.0330882352941176"; Pen_total_ms "0"; max_mature "163262.54"; max_mature_perBase_cov "7421.02454545455"; Pen_m_perBase_cov "0"; mature_5p_heterogeneity "0.2239"; Pen_5_hg "0"; in_cluster_ratio_Mature "0.996704897936173"; in_cluster_ratio_3p_plus_5p "1"; Pen_in_cluster_ratio "0"; detection_algorithm "Both"; Pen_detection "-20"; Penalty "-17";
chr3	YD_filtered	miRNA	76448810	76448831	100	+	.	gene_id "PB_182"; transcript_id "PB_182"; pre_miRNA "hmi-mir-29-a"; miRNA "hmi-mir-29-a-3p"; strand "mature"; gene_name "hmi-mir-29-a";
chr3	YD_filtered	miRNA	78698508	78698529	100	-	.	gene_id "PB_219"; transcript_id "PB_219"; pre_miRNA "hmi-mir-125-b"; miRNA "hmi-mir-125-b-3p"; strand "star"; gene_name "hmi-mir-125-b";
chr3	YD_filtered	pre_miRNA	78698508	78698563	100	-	.	gene_id "PB_219"; transcript_id "PB_219"; pre_miRNA "hmi-mir-125-b"; miRNA "hmi-mir-125-b"; gene_name "hmi-mir-125-b"; PBid "PB_219"; Score "100"; Lm "22"; Ls "22"; Pen_Lm "0"; Pen_Ls "0"; MFE "-30.5"; Pen_MFE "0"; Mature_BP_ratio "0.82"; Pen_Mature_BP_ratio "0"; max_bulge_asymmetry "1"; Pen_max_Bulge_symmetry "0"; X3p_overhang "2"; Pen_3p_overhang "0"; loop_size_sequential "12"; loop_size_structural "8"; Pen_loop_size_structural "0"; Pen_loop_size_sequential "0"; total_mature "2952418.57"; total_star "1802.28"; total_ms "2954220.85"; ms_rank_percentile "0.0238970588235294"; Pen_total_ms "0"; max_mature "464140.7"; max_mature_perBase_cov "21097.3045454545"; Pen_m_perBase_cov "0"; mature_5p_heterogeneity "0.1146"; Pen_5_hg "0"; in_cluster_ratio_Mature "0.999389930512473"; in_cluster_ratio_3p_plus_5p "1"; Pen_in_cluster_ratio "0"; detection_algorithm "Both"; Pen_detection "-20"; Penalty "-20";
chr3	YD_filtered	miRNA	78698542	78698563	100	-	.	gene_id "PB_219"; transcript_id "PB_219"; pre_miRNA "hmi-mir-125-b"; miRNA "hmi-mir-125-b-5p"; strand "mature"; gene_name "hmi-mir-125-b";
chr3	YD_filtered	miRNA	79407264	79407283	73	+	.	gene_id "PB_183"; transcript_id "PB_183"; pre_miRNA "hmi-mir-205-f-1"; miRNA "hmi-mir-205-f-1-5p"; strand "star"; gene_name "hmi-mir-205-f-1";
chr3	YD_filtered	pre_miRNA	79407264	79407316	73	+	.	gene_id "PB_183"; transcript_id "PB_183"; pre_miRNA "hmi-mir-205-f-1"; miRNA "hmi-mir-205-f-1"; gene_name "hmi-mir-205-f-1"; PBid "PB_183"; Score "73"; Lm "22"; Ls "20"; Pen_Lm "0"; Pen_Ls "0"; MFE "-16.4"; Pen_MFE "15"; Mature_BP_ratio "0.73"; Pen_Mature_BP_ratio "0"; max_bulge_asymmetry "0"; Pen_max_Bulge_symmetry "0"; X3p_overhang "2"; Pen_3p_overhang "0"; loop_size_sequential "11"; loop_size_structural "7"; Pen_loop_size_structural "0"; Pen_loop_size_sequential "0"; total_mature "12660.88"; total_star "21.98"; total_ms "12682.86"; ms_rank_percentile "0.189338235294118"; Pen_total_ms "0"; max_mature "1714.46"; max_mature_perBase_cov "77.93"; Pen_m_perBase_cov "0"; mature_5p_heterogeneity "21.3774"; Pen_5_hg "12"; in_cluster_ratio_Mature "0.99826616530801"; in_cluster_ratio_3p_plus_5p "0.999999211534929"; Pen_in_cluster_ratio "0"; detection_algorithm "miRDeep2"; Pen_detection "0"; Penalty "27";
chr3	YD_filtered	miRNA	79407295	79407316	73	+	.	gene_id "PB_183"; transcript_id "PB_183"; pre_miRNA "hmi-mir-205-f-1"; miRNA "hmi-mir-205-f-1-3p"; strand "mature"; gene_name "hmi-mir-205-f-1";
chr3	YD_filtered	miRNA	79480107	79480128	53	+	.	gene_id "PB_599"; transcript_id "PB_599"; pre_miRNA "hmi-novel-50"; miRNA "hmi-novel-50-5p"; strand "star"; gene_name "hmi-novel-50";
chr3	YD_filtered	pre_miRNA	79480107	79480161	53	+	.	gene_id "PB_599"; transcript_id "PB_599"; pre_miRNA "hmi-novel-51"; miRNA "hmi-novel-50"; gene_name "hmi-novel-50"; PBid "PB_599"; Score "53"; Lm "22"; Ls "22"; Pen_Lm "0"; Pen_Ls "0"; MFE "-28.3"; Pen_MFE "0"; Mature_BP_ratio "0.77"; Pen_Mature_BP_ratio "0"; max_bulge_asymmetry "0"; Pen_max_Bulge_symmetry "0"; X3p_overhang "2"; Pen_3p_overhang "0"; loop_size_sequential "11"; loop_size_structural "4"; Pen_loop_size_structural "5"; Pen_loop_size_sequential "0"; total_mature "2285.31"; total_star "332.58"; total_ms "2617.89"; ms_rank_percentile "0.386029411764706"; Pen_total_ms "0"; max_mature "234.44"; max_mature_perBase_cov "10.6563636363636"; Pen_m_perBase_cov "0"; mature_5p_heterogeneity "56.6559"; Pen_5_hg "40"; in_cluster_ratio_Mature "0.859497760343602"; in_cluster_ratio_3p_plus_5p "0.984580031516911"; Pen_in_cluster_ratio "2"; detection_algorithm "sRNAbench"; Pen_detection "0"; Penalty "47";
chr3	YD_filtered	miRNA	79480140	79480161	53	+	.	gene_id "PB_599"; transcript_id "PB_599"; pre_miRNA "hmi-novel-50"; miRNA "hmi-novel-50-3p"; strand "mature"; gene_name "hmi-novel-50";
chr3	YD_filtered	miRNA	84740061	84740082	100	+	.	gene_id "PB_184"; transcript_id "PB_184"; pre_miRNA "hmi-mir-34-a"; miRNA "hmi-mir-34-a-5p"; strand "mature"; gene_name "hmi-mir-34-a";
chr3	YD_filtered	pre_miRNA	84740061	84740112	100	+	.	gene_id "PB_184"; transcript_id "PB_184"; pre_miRNA "hmi-mir-34-a"; miRNA "hmi-mir-34-a"; gene_name "hmi-mir-34-a"; PBid "PB_184"; Score "100"; Lm "22"; Ls "23"; Pen_Lm "0"; Pen_Ls "0"; MFE "-25.5"; Pen_MFE "0"; Mature_BP_ratio "0.82"; Pen_Mature_BP_ratio "0"; max_bulge_asymmetry "1"; Pen_max_Bulge_symmetry "0"; X3p_overhang "3"; Pen_3p_overhang "5"; loop_size_sequential "7"; loop_size_structural "5"; Pen_loop_size_structural "3"; Pen_loop_size_sequential "0"; total_mature "537526.47"; total_star "6096.53"; total_ms "543623"; ms_rank_percentile "0.0606617647058824"; Pen_total_ms "0"; max_mature "128550.83"; max_mature_perBase_cov "5843.21954545455"; Pen_m_perBase_cov "0"; mature_5p_heterogeneity "0.127"; Pen_5_hg "0"; in_cluster_ratio_Mature "0.988787063041793"; in_cluster_ratio_3p_plus_5p "1"; Pen_in_cluster_ratio "0"; detection_algorithm "Both"; Pen_detection "-20"; Penalty "-12";
chr3	YD_filtered	miRNA	84740090	84740112	100	+	.	gene_id "PB_184"; transcript_id "PB_184"; pre_miRNA "hmi-mir-34-a"; miRNA "hmi-mir-34-a-3p"; strand "star"; gene_name "hmi-mir-34-a";
chr3	YD_filtered	miRNA	87668476	87668497	98	-	.	gene_id "PB_220"; transcript_id "PB_220"; pre_miRNA "hmi-mir-125-a"; miRNA "hmi-mir-125-a-3p"; strand "star"; gene_name "hmi-mir-125-a";
chr3	YD_filtered	pre_miRNA	87668476	87668527	98	-	.	gene_id "PB_220"; transcript_id "PB_220"; pre_miRNA "hmi-mir-125-a"; miRNA "hmi-mir-125-a"; gene_name "hmi-mir-125-a"; PBid "PB_220"; Score "98"; Lm "22"; Ls "22"; Pen_Lm "0"; Pen_Ls "0"; MFE "-18.3"; Pen_MFE "0"; Mature_BP_ratio "0.64"; Pen_Mature_BP_ratio "22"; max_bulge_asymmetry "0"; Pen_max_Bulge_symmetry "0"; X3p_overhang "2"; Pen_3p_overhang "0"; loop_size_sequential "8"; loop_size_structural "6"; Pen_loop_size_structural "0"; Pen_loop_size_sequential "0"; total_mature "7371968.33"; total_star "20348.5"; total_ms "7392316.83"; ms_rank_percentile "0.0091911764705882"; Pen_total_ms "0"; max_mature "1383954.54"; max_mature_perBase_cov "62907.0245454545"; Pen_m_perBase_cov "0"; mature_5p_heterogeneity "0.0907"; Pen_5_hg "0"; in_cluster_ratio_Mature "0.997247209810512"; in_cluster_ratio_3p_plus_5p "0.999999864724431"; Pen_in_cluster_ratio "0"; detection_algorithm "Both"; Pen_detection "-20"; Penalty "2";
chr3	YD_filtered	miRNA	87668506	87668527	98	-	.	gene_id "PB_220"; transcript_id "PB_220"; pre_miRNA "hmi-mir-125-a"; miRNA "hmi-mir-125-a-5p"; strand "mature"; gene_name "hmi-mir-125-a";
chr3	YD_filtered	miRNA	87669438	87669460	100	-	.	gene_id "PB_221"; transcript_id "PB_221"; pre_miRNA "hmi-let-7"; miRNA "hmi-let-7-3p"; strand "star"; gene_name "hmi-let-7";
chr3	YD_filtered	pre_miRNA	87669438	87669491	100	-	.	gene_id "PB_221"; transcript_id "PB_221"; pre_miRNA "hmi-let-7"; miRNA "hmi-let-7"; gene_name "hmi-let-7"; PBid "PB_221"; Score "100"; Lm "22"; Ls "23"; Pen_Lm "0"; Pen_Ls "0"; MFE "-21.4"; Pen_MFE "0"; Mature_BP_ratio "0.82"; Pen_Mature_BP_ratio "0"; max_bulge_asymmetry "0"; Pen_max_Bulge_symmetry "0"; X3p_overhang "3"; Pen_3p_overhang "5"; loop_size_sequential "9"; loop_size_structural "7"; Pen_loop_size_structural "0"; Pen_loop_size_sequential "0"; total_mature "1338369.02"; total_star "69457.03"; total_ms "1407826.05"; ms_rank_percentile "0.0404411764705882"; Pen_total_ms "0"; max_mature "190307.11"; max_mature_perBase_cov "8650.32318181818"; Pen_m_perBase_cov "0"; mature_5p_heterogeneity "0.115"; Pen_5_hg "0"; in_cluster_ratio_Mature "0.950662851236288"; in_cluster_ratio_3p_plus_5p "0.999999183138385"; Pen_in_cluster_ratio "0"; detection_algorithm "Both"; Pen_detection "-20"; Penalty "-15";
chr3	YD_filtered	miRNA	87669470	87669491	100	-	.	gene_id "PB_221"; transcript_id "PB_221"; pre_miRNA "hmi-let-7"; miRNA "hmi-let-7-5p"; strand "mature"; gene_name "hmi-let-7";
chr3	YD_filtered	miRNA	89743243	89743262	72	+	.	gene_id "PB_185"; transcript_id "PB_185"; pre_miRNA "hmi-novel-73"; miRNA "hmi-novel-73-5p"; strand "star"; gene_name "hmi-novel-73";
chr3	YD_filtered	pre_miRNA	89743243	89743295	72	+	.	gene_id "PB_185"; transcript_id "PB_185"; pre_miRNA "hmi-novel-74"; miRNA "hmi-novel-73"; gene_name "hmi-novel-73"; PBid "PB_185"; Score "72"; Lm "21"; Ls "20"; Pen_Lm "0"; Pen_Ls "0"; MFE "-18.4"; Pen_MFE "0"; Mature_BP_ratio "0.71"; Pen_Mature_BP_ratio "0"; max_bulge_asymmetry "0"; Pen_max_Bulge_symmetry "0"; X3p_overhang "3"; Pen_3p_overhang "5"; loop_size_sequential "12"; loop_size_structural "6"; Pen_loop_size_structural "0"; Pen_loop_size_sequential "0"; total_mature "1203"; total_star "2.25"; total_ms "1205.25"; ms_rank_percentile "0.476102941176471"; Pen_total_ms "12"; max_mature "236.5"; max_mature_perBase_cov "11.2619047619048"; Pen_m_perBase_cov "0"; mature_5p_heterogeneity "20.5446"; Pen_5_hg "11"; in_cluster_ratio_Mature "0.998108323377141"; in_cluster_ratio_3p_plus_5p "0.99997510951812"; Pen_in_cluster_ratio "0"; detection_algorithm "miRDeep2"; Pen_detection "0"; Penalty "28";
chr3	YD_filtered	miRNA	89743275	89743295	72	+	.	gene_id "PB_185"; transcript_id "PB_185"; pre_miRNA "hmi-novel-73"; miRNA "hmi-novel-73-3p"; strand "mature"; gene_name "hmi-novel-73";
chr3	YD_filtered	miRNA	94049514	94049536	100	+	.	gene_id "PB_186"; transcript_id "PB_186"; pre_miRNA "hmi-novel-29-d-1"; miRNA "hmi-novel-29-d-1-5p"; strand "mature"; gene_name "hmi-novel-29-d-1";
chr3	YD_filtered	pre_miRNA	94049514	94049569	100	+	.	gene_id "PB_186"; transcript_id "PB_186"; pre_miRNA "hmi-novel-29-d-1"; miRNA "hmi-novel-29-d-1"; gene_name "hmi-novel-29-d-1"; PBid "PB_186"; Score "100"; Lm "23"; Ls "23"; Pen_Lm "0"; Pen_Ls "0"; MFE "-17.4"; Pen_MFE "0"; Mature_BP_ratio "0.74"; Pen_Mature_BP_ratio "0"; max_bulge_asymmetry "1"; Pen_max_Bulge_symmetry "0"; X3p_overhang "2"; Pen_3p_overhang "0"; loop_size_sequential "10"; loop_size_structural "6"; Pen_loop_size_structural "0"; Pen_loop_size_sequential "0"; total_mature "1107.06"; total_star "622.73"; total_ms "1729.79"; ms_rank_percentile "0.428308823529412"; Pen_total_ms "5"; max_mature "240.45"; max_mature_perBase_cov "10.454347826087"; Pen_m_perBase_cov "0"; mature_5p_heterogeneity "0.7592"; Pen_5_hg "0"; in_cluster_ratio_Mature "0.640074468946218"; in_cluster_ratio_3p_plus_5p "1"; Pen_in_cluster_ratio "0"; detection_algorithm "Both"; Pen_detection "-20"; Penalty "-15";
chr3	YD_filtered	miRNA	94049547	94049569	100	+	.	gene_id "PB_186"; transcript_id "PB_186"; pre_miRNA "hmi-novel-29-d-1"; miRNA "hmi-novel-29-d-1-3p"; strand "star"; gene_name "hmi-novel-29-d-1";
chr3	YD_filtered	miRNA	94383470	94383492	100	+	.	gene_id "PB_187"; transcript_id "PB_187"; pre_miRNA "hmi-novel-20"; miRNA "hmi-novel-20-5p"; strand "mature"; gene_name "hmi-novel-20";
chr3	YD_filtered	pre_miRNA	94383470	94383522	100	+	.	gene_id "PB_187"; transcript_id "PB_187"; pre_miRNA "hmi-novel-20"; miRNA "hmi-novel-20"; gene_name "hmi-novel-20"; PBid "PB_187"; Score "100"; Lm "23"; Ls "22"; Pen_Lm "0"; Pen_Ls "0"; MFE "-19.1"; Pen_MFE "0"; Mature_BP_ratio "0.87"; Pen_Mature_BP_ratio "0"; max_bulge_asymmetry "1"; Pen_max_Bulge_symmetry "0"; X3p_overhang "2"; Pen_3p_overhang "0"; loop_size_sequential "8"; loop_size_structural "6"; Pen_loop_size_structural "0"; Pen_loop_size_sequential "0"; total_mature "37636.64"; total_star "3848.87"; total_ms "41485.51"; ms_rank_percentile "0.123161764705882"; Pen_total_ms "0"; max_mature "5150.67"; max_mature_perBase_cov "223.942173913043"; Pen_m_perBase_cov "0"; mature_5p_heterogeneity "0.0462"; Pen_5_hg "0"; in_cluster_ratio_Mature "0.907224407190178"; in_cluster_ratio_3p_plus_5p "1"; Pen_in_cluster_ratio "0"; detection_algorithm "Both"; Pen_detection "-20"; Penalty "-20";
chr3	YD_filtered	miRNA	94383501	94383522	100	+	.	gene_id "PB_187"; transcript_id "PB_187"; pre_miRNA "hmi-novel-20"; miRNA "hmi-novel-20-3p"; strand "star"; gene_name "hmi-novel-20";
chr3	YD_filtered	miRNA	96721471	96721491	88	+	.	gene_id "PB_188"; transcript_id "PB_188"; pre_miRNA "hmi-novel-94"; miRNA "hmi-novel-94-5p"; strand "mature"; gene_name "hmi-novel-94";
chr3	YD_filtered	pre_miRNA	96721471	96721526	88	+	.	gene_id "PB_188"; transcript_id "PB_188"; pre_miRNA "hmi-novel-96"; miRNA "hmi-novel-94"; gene_name "hmi-novel-94"; PBid "PB_188"; Score "88"; Lm "21"; Ls "21"; Pen_Lm "0"; Pen_Ls "0"; MFE "-19"; Pen_MFE "0"; Mature_BP_ratio "0.76"; Pen_Mature_BP_ratio "0"; max_bulge_asymmetry "0"; Pen_max_Bulge_symmetry "0"; X3p_overhang "2"; Pen_3p_overhang "0"; loop_size_sequential "14"; loop_size_structural "8"; Pen_loop_size_structural "0"; Pen_loop_size_sequential "0"; total_mature "411.78"; total_star "114.62"; total_ms "526.4"; ms_rank_percentile "0.588235294117647"; Pen_total_ms "21"; max_mature "78.88"; max_mature_perBase_cov "3.75619047619048"; Pen_m_perBase_cov "11"; mature_5p_heterogeneity "3.5714"; Pen_5_hg "0"; in_cluster_ratio_Mature "0.781573852636374"; in_cluster_ratio_3p_plus_5p "0.999126902782523"; Pen_in_cluster_ratio "0"; detection_algorithm "Both"; Pen_detection "-20"; Penalty "12";
chr3	YD_filtered	miRNA	96721506	96721526	88	+	.	gene_id "PB_188"; transcript_id "PB_188"; pre_miRNA "hmi-novel-94"; miRNA "hmi-novel-94-3p"; strand "star"; gene_name "hmi-novel-94";
chr3	YD_filtered	miRNA	98661398	98661419	90	-	.	gene_id "PB_610"; transcript_id "PB_610"; pre_miRNA "hmi-mir-7-2"; miRNA "hmi-mir-7-2-3p"; strand "star"; gene_name "hmi-mir-7-2";
chr3	YD_filtered	pre_miRNA	98661398	98661449	90	-	.	gene_id "PB_610"; transcript_id "PB_610"; pre_miRNA "hmi-mir-7-2"; miRNA "hmi-mir-7-2"; gene_name "hmi-mir-7-2"; PBid "PB_610"; Score "90"; Lm "23"; Ls "22"; Pen_Lm "0"; Pen_Ls "0"; MFE "-21.2"; Pen_MFE "0"; Mature_BP_ratio "0.78"; Pen_Mature_BP_ratio "0"; max_bulge_asymmetry "1"; Pen_max_Bulge_symmetry "0"; X3p_overhang "2"; Pen_3p_overhang "0"; loop_size_sequential "7"; loop_size_structural "3"; Pen_loop_size_structural "10"; Pen_loop_size_sequential "0"; total_mature "9257195.85"; total_star "6091.42"; total_ms "9263287.27"; ms_rank_percentile "0.00551470588235292"; Pen_total_ms "0"; max_mature "1292204.27"; max_mature_perBase_cov "56182.7943478261"; Pen_m_perBase_cov "0"; mature_5p_heterogeneity "0.0571"; Pen_5_hg "0"; in_cluster_ratio_Mature "0.999340636971643"; in_cluster_ratio_3p_plus_5p "0.999998223096157"; Pen_in_cluster_ratio "0"; detection_algorithm "sRNAbench"; Pen_detection "0"; Penalty "10";
chr3	YD_filtered	miRNA	98661427	98661449	90	-	.	gene_id "PB_610"; transcript_id "PB_610"; pre_miRNA "hmi-mir-7-2"; miRNA "hmi-mir-7-2-5p"; strand "mature"; gene_name "hmi-mir-7-2";
chr3	YD_filtered	miRNA	98917813	98917834	65	+	.	gene_id "PB_189"; transcript_id "PB_189"; pre_miRNA "hmi-mir-335-j-1"; miRNA "hmi-mir-335-j-1-5p"; strand "star"; gene_name "hmi-mir-335-j-1";
chr3	YD_filtered	pre_miRNA	98917813	98917864	65	+	.	gene_id "PB_189"; transcript_id "PB_189"; pre_miRNA "hmi-mir-335-j-1"; miRNA "hmi-mir-335-j-1"; gene_name "hmi-mir-335-j-1"; PBid "PB_189"; Score "65"; Lm "22"; Ls "22"; Pen_Lm "0"; Pen_Ls "0"; MFE "-18.7"; Pen_MFE "0"; Mature_BP_ratio "0.77"; Pen_Mature_BP_ratio "0"; max_bulge_asymmetry "0"; Pen_max_Bulge_symmetry "0"; X3p_overhang "2"; Pen_3p_overhang "0"; loop_size_sequential "8"; loop_size_structural "6"; Pen_loop_size_structural "0"; Pen_loop_size_sequential "0"; total_mature "361.12"; total_star "2.91"; total_ms "364.03"; ms_rank_percentile "0.659926470588235"; Pen_total_ms "24"; max_mature "82.14"; max_mature_perBase_cov "3.73363636363636"; Pen_m_perBase_cov "11"; mature_5p_heterogeneity "9.006"; Pen_5_hg "0"; in_cluster_ratio_Mature "0.994136269786648"; in_cluster_ratio_3p_plus_5p "1"; Pen_in_cluster_ratio "0"; detection_algorithm "miRDeep2"; Pen_detection "0"; Penalty "35";
chr3	YD_filtered	miRNA	98917843	98917864	65	+	.	gene_id "PB_189"; transcript_id "PB_189"; pre_miRNA "hmi-mir-335-j-1"; miRNA "hmi-mir-335-j-1-3p"; strand "mature"; gene_name "hmi-mir-335-j-1";
chr3	YD_filtered	miRNA	100352806	100352827	83	+	.	gene_id "PB_190"; transcript_id "PB_190"; pre_miRNA "hmi-mir-335-q"; miRNA "hmi-mir-335-q-5p"; strand "star"; gene_name "hmi-mir-335-q";
chr3	YD_filtered	pre_miRNA	100352806	100352857	83	+	.	gene_id "PB_190"; transcript_id "PB_190"; pre_miRNA "hmi-mir-335-q"; miRNA "hmi-mir-335-q"; gene_name "hmi-mir-335-q"; PBid "PB_190"; Score "83"; Lm "22"; Ls "22"; Pen_Lm "0"; Pen_Ls "0"; MFE "-14.9"; Pen_MFE "37"; Mature_BP_ratio "0.73"; Pen_Mature_BP_ratio "0"; max_bulge_asymmetry "0"; Pen_max_Bulge_symmetry "0"; X3p_overhang "2"; Pen_3p_overhang "0"; loop_size_sequential "8"; loop_size_structural "6"; Pen_loop_size_structural "0"; Pen_loop_size_sequential "0"; total_mature "8768.02"; total_star "1538.75"; total_ms "10306.77"; ms_rank_percentile "0.211397058823529"; Pen_total_ms "0"; max_mature "1958.77"; max_mature_perBase_cov "89.035"; Pen_m_perBase_cov "0"; mature_5p_heterogeneity "1.3615"; Pen_5_hg "0"; in_cluster_ratio_Mature "0.850726385556313"; in_cluster_ratio_3p_plus_5p "1"; Pen_in_cluster_ratio "0"; detection_algorithm "Both"; Pen_detection "-20"; Penalty "17";
chr3	YD_filtered	miRNA	100352836	100352857	83	+	.	gene_id "PB_190"; transcript_id "PB_190"; pre_miRNA "hmi-mir-335-q"; miRNA "hmi-mir-335-q-3p"; strand "mature"; gene_name "hmi-mir-335-q";
chr3	YD_filtered	miRNA	101400806	101400827	30	+	.	gene_id "PB_191"; transcript_id "PB_191"; pre_miRNA "hmi-novel-60-a"; miRNA "hmi-novel-60-a-5p"; strand "star"; gene_name "hmi-novel-60-a";
chr3	YD_filtered	pre_miRNA	101400806	101400854	30	+	.	gene_id "PB_191"; transcript_id "PB_191"; pre_miRNA "hmi-novel-61-a"; miRNA "hmi-novel-60-a"; gene_name "hmi-novel-60-a"; PBid "PB_191"; Score "30"; Lm "22"; Ls "22"; Pen_Lm "0"; Pen_Ls "0"; MFE "-15.5"; Pen_MFE "28"; Mature_BP_ratio "0.82"; Pen_Mature_BP_ratio "0"; max_bulge_asymmetry "0"; Pen_max_Bulge_symmetry "0"; X3p_overhang "3"; Pen_3p_overhang "5"; loop_size_sequential "5"; loop_size_structural "5"; Pen_loop_size_structural "3"; Pen_loop_size_sequential "5"; total_mature "1606.1"; total_star "93.41"; total_ms "1699.51"; ms_rank_percentile "0.433823529411765"; Pen_total_ms "5"; max_mature "142"; max_mature_perBase_cov "6.45454545454545"; Pen_m_perBase_cov "0"; mature_5p_heterogeneity "33.1626"; Pen_5_hg "24"; in_cluster_ratio_Mature "0.945209510357815"; in_cluster_ratio_3p_plus_5p "1"; Pen_in_cluster_ratio "0"; detection_algorithm "miRDeep2"; Pen_detection "0"; Penalty "70";
chr3	YD_filtered	miRNA	101400833	101400854	30	+	.	gene_id "PB_191"; transcript_id "PB_191"; pre_miRNA "hmi-novel-60-a"; miRNA "hmi-novel-60-a-3p"; strand "mature"; gene_name "hmi-novel-60-a";
chr3	YD_filtered	miRNA	101438406	101438428	54	+	.	gene_id "PB_192"; transcript_id "PB_192"; pre_miRNA "hmi-novel-16-m-3"; miRNA "hmi-novel-16-m-3-5p"; strand "mature"; gene_name "hmi-novel-16-m-3";
chr3	YD_filtered	pre_miRNA	101438406	101438461	54	+	.	gene_id "PB_192"; transcript_id "PB_192"; pre_miRNA "hmi-novel-16-m-3"; miRNA "hmi-novel-16-m-3"; gene_name "hmi-novel-16-m-3"; PBid "PB_192"; Score "54"; Lm "23"; Ls "23"; Pen_Lm "0"; Pen_Ls "0"; MFE "-17.6"; Pen_MFE "0"; Mature_BP_ratio "0.78"; Pen_Mature_BP_ratio "0"; max_bulge_asymmetry "1"; Pen_max_Bulge_symmetry "0"; X3p_overhang "2"; Pen_3p_overhang "0"; loop_size_sequential "10"; loop_size_structural "6"; Pen_loop_size_structural "0"; Pen_loop_size_sequential "0"; total_mature "327.69"; total_star "7.59"; total_ms "335.28"; ms_rank_percentile "0.678308823529412"; Pen_total_ms "24"; max_mature "43.25"; max_mature_perBase_cov "1.8804347826087"; Pen_m_perBase_cov "18"; mature_5p_heterogeneity "13.4515"; Pen_5_hg "4"; in_cluster_ratio_Mature "0.97677953976392"; in_cluster_ratio_3p_plus_5p "0.999403839275068"; Pen_in_cluster_ratio "0"; detection_algorithm "miRDeep2"; Pen_detection "0"; Penalty "46";
chr3	YD_filtered	miRNA	101438439	101438461	54	+	.	gene_id "PB_192"; transcript_id "PB_192"; pre_miRNA "hmi-novel-16-m-3"; miRNA "hmi-novel-16-m-3-3p"; strand "star"; gene_name "hmi-novel-16-m-3";
chr3	YD_filtered	miRNA	103935422	103935444	82	-	.	gene_id "PB_223"; transcript_id "PB_223"; pre_miRNA "hmi-novel-16-c-7"; miRNA "hmi-novel-16-c-7-3p"; strand "star"; gene_name "hmi-novel-16-c-7";
chr3	YD_filtered	pre_miRNA	103935422	103935476	82	-	.	gene_id "PB_223"; transcript_id "PB_223"; pre_miRNA "hmi-novel-16-c-7"; miRNA "hmi-novel-16-c-7"; gene_name "hmi-novel-16-c-7"; PBid "PB_223"; Score "82"; Lm "23"; Ls "23"; Pen_Lm "0"; Pen_Ls "0"; MFE "-19"; Pen_MFE "0"; Mature_BP_ratio "0.74"; Pen_Mature_BP_ratio "0"; max_bulge_asymmetry "1"; Pen_max_Bulge_symmetry "0"; X3p_overhang "1"; Pen_3p_overhang "10"; loop_size_sequential "9"; loop_size_structural "6"; Pen_loop_size_structural "0"; Pen_loop_size_sequential "0"; total_mature "4155.33"; total_star "111.67"; total_ms "4267"; ms_rank_percentile "0.290441176470588"; Pen_total_ms "0"; max_mature "608.97"; max_mature_perBase_cov "26.4769565217391"; Pen_m_perBase_cov "0"; mature_5p_heterogeneity "17.0873"; Pen_5_hg "8"; in_cluster_ratio_Mature "0.971936537935261"; in_cluster_ratio_3p_plus_5p "0.9980562812989"; Pen_in_cluster_ratio "0"; detection_algorithm "miRDeep2"; Pen_detection "0"; Penalty "18";
chr3	YD_filtered	miRNA	103935454	103935476	82	-	.	gene_id "PB_223"; transcript_id "PB_223"; pre_miRNA "hmi-novel-16-c-7"; miRNA "hmi-novel-16-c-7-5p"; strand "mature"; gene_name "hmi-novel-16-c-7";
chr3	YD_filtered	miRNA	104493064	104493085	85	+	.	gene_id "PB_600"; transcript_id "PB_600"; pre_miRNA "hmi-novel-13-a-1"; miRNA "hmi-novel-13-a-1-5p"; strand "star"; gene_name "hmi-novel-13-a-1";
chr3	YD_filtered	pre_miRNA	104493064	104493116	85	+	.	gene_id "PB_600"; transcript_id "PB_600"; pre_miRNA "hmi-novel-13-a-1"; miRNA "hmi-novel-13-a-1"; gene_name "hmi-novel-13-a-1"; PBid "PB_600"; Score "85"; Lm "22"; Ls "22"; Pen_Lm "0"; Pen_Ls "0"; MFE "-16.9"; Pen_MFE "7"; Mature_BP_ratio "0.68"; Pen_Mature_BP_ratio "5"; max_bulge_asymmetry "0"; Pen_max_Bulge_symmetry "0"; X3p_overhang "2"; Pen_3p_overhang "0"; loop_size_sequential "9"; loop_size_structural "5"; Pen_loop_size_structural "3"; Pen_loop_size_sequential "0"; total_mature "23284.24"; total_star "8.58"; total_ms "23292.82"; ms_rank_percentile "0.158088235294118"; Pen_total_ms "0"; max_mature "2662.17"; max_mature_perBase_cov "121.007727272727"; Pen_m_perBase_cov "0"; mature_5p_heterogeneity "3.5475"; Pen_5_hg "0"; in_cluster_ratio_Mature "0.999635508590019"; in_cluster_ratio_3p_plus_5p "1"; Pen_in_cluster_ratio "0"; detection_algorithm "sRNAbench"; Pen_detection "0"; Penalty "15";
chr3	YD_filtered	miRNA	104493095	104493116	85	+	.	gene_id "PB_600"; transcript_id "PB_600"; pre_miRNA "hmi-novel-13-a-1"; miRNA "hmi-novel-13-a-1-3p"; strand "mature"; gene_name "hmi-novel-13-a-1";
chr3	YD_filtered	miRNA	105387773	105387793	100	+	.	gene_id "PB_193"; transcript_id "PB_193"; pre_miRNA "hmi-mir-9-a"; miRNA "hmi-mir-9-a-5p"; strand "star"; gene_name "hmi-mir-9-a";
chr3	YD_filtered	pre_miRNA	105387773	105387822	100	+	.	gene_id "PB_193"; transcript_id "PB_193"; pre_miRNA "hmi-mir-9-a"; miRNA "hmi-mir-9-a"; gene_name "hmi-mir-9-a"; PBid "PB_193"; Score "100"; Lm "22"; Ls "21"; Pen_Lm "0"; Pen_Ls "0"; MFE "-17.7"; Pen_MFE "0"; Mature_BP_ratio "0.73"; Pen_Mature_BP_ratio "0"; max_bulge_asymmetry "0"; Pen_max_Bulge_symmetry "0"; X3p_overhang "2"; Pen_3p_overhang "0"; loop_size_sequential "7"; loop_size_structural "12"; Pen_loop_size_structural "0"; Pen_loop_size_sequential "0"; total_mature "2140085.82"; total_star "1316.28"; total_ms "2141402.1"; ms_rank_percentile "0.0275735294117647"; Pen_total_ms "0"; max_mature "306868.26"; max_mature_perBase_cov "13948.5572727273"; Pen_m_perBase_cov "0"; mature_5p_heterogeneity "0.0487"; Pen_5_hg "0"; in_cluster_ratio_Mature "0.999385780649007"; in_cluster_ratio_3p_plus_5p "1"; Pen_in_cluster_ratio "0"; detection_algorithm "Both"; Pen_detection "-20"; Penalty "-20";
chr3	YD_filtered	miRNA	105387801	105387822	100	+	.	gene_id "PB_193"; transcript_id "PB_193"; pre_miRNA "hmi-mir-9-a"; miRNA "hmi-mir-9-a-3p"; strand "mature"; gene_name "hmi-mir-9-a";
chr3	YD_filtered	miRNA	106077406	106077427	38	-	.	gene_id "PB_611"; transcript_id "PB_611"; pre_miRNA "hmi-novel-108-4"; miRNA "hmi-novel-108-4-3p"; strand "mature"; gene_name "hmi-novel-108-4";
chr3	YD_filtered	pre_miRNA	106077406	106077496	38	-	.	gene_id "PB_611"; transcript_id "PB_611"; pre_miRNA "hmi-novel-110-4"; miRNA "hmi-novel-108-4"; gene_name "hmi-novel-108-4"; PBid "PB_611"; Score "38"; Lm "22"; Ls "23"; Pen_Lm "0"; Pen_Ls "0"; MFE "-18.3"; Pen_MFE "0"; Mature_BP_ratio "0.73"; Pen_Mature_BP_ratio "0"; max_bulge_asymmetry "0"; Pen_max_Bulge_symmetry "0"; X3p_overhang "2"; Pen_3p_overhang "0"; loop_size_sequential "46"; loop_size_structural "4"; Pen_loop_size_structural "5"; Pen_loop_size_sequential "0"; total_mature "41.55"; total_star "28.03"; total_ms "69.58"; ms_rank_percentile "0.862132352941176"; Pen_total_ms "25"; max_mature "3.73"; max_mature_perBase_cov "0.169545454545455"; Pen_m_perBase_cov "25"; mature_5p_heterogeneity "6.7442"; Pen_5_hg "0"; in_cluster_ratio_Mature "0.568399452804378"; in_cluster_ratio_3p_plus_5p "0.951846785225718"; Pen_in_cluster_ratio "7"; detection_algorithm "sRNAbench"; Pen_detection "0"; Penalty "62";
chr3	YD_filtered	miRNA	106077474	106077496	38	-	.	gene_id "PB_611"; transcript_id "PB_611"; pre_miRNA "hmi-novel-108-4"; miRNA "hmi-novel-108-4-5p"; strand "star"; gene_name "hmi-novel-108-4";
chr3	YD_filtered	miRNA	107004876	107004897	100	+	.	gene_id "PB_194"; transcript_id "PB_194"; pre_miRNA "hmi-novel-6-a-3"; miRNA "hmi-novel-6-a-3-5p"; strand "mature"; gene_name "hmi-novel-6-a-3";
chr3	YD_filtered	pre_miRNA	107004876	107004928	100	+	.	gene_id "PB_194"; transcript_id "PB_194"; pre_miRNA "hmi-novel-6-a-3"; miRNA "hmi-novel-6-a-3"; gene_name "hmi-novel-6-a-3"; PBid "PB_194"; Score "100"; Lm "22"; Ls "22"; Pen_Lm "0"; Pen_Ls "0"; MFE "-22.9"; Pen_MFE "0"; Mature_BP_ratio "0.86"; Pen_Mature_BP_ratio "0"; max_bulge_asymmetry "0"; Pen_max_Bulge_symmetry "0"; X3p_overhang "2"; Pen_3p_overhang "0"; loop_size_sequential "9"; loop_size_structural "7"; Pen_loop_size_structural "0"; Pen_loop_size_sequential "0"; total_mature "119307.6"; total_star "6999.48"; total_ms "126307.08"; ms_rank_percentile "0.0863970588235294"; Pen_total_ms "0"; max_mature "16560.24"; max_mature_perBase_cov "752.738181818182"; Pen_m_perBase_cov "0"; mature_5p_heterogeneity "0.0532"; Pen_5_hg "0"; in_cluster_ratio_Mature "0.94458175942758"; in_cluster_ratio_3p_plus_5p "0.999998020700778"; Pen_in_cluster_ratio "0"; detection_algorithm "Both"; Pen_detection "-20"; Penalty "-20";
chr3	YD_filtered	miRNA	107004907	107004928	100	+	.	gene_id "PB_194"; transcript_id "PB_194"; pre_miRNA "hmi-novel-6-a-3"; miRNA "hmi-novel-6-a-3-3p"; strand "star"; gene_name "hmi-novel-6-a-3";
chr3	YD_filtered	miRNA	108691838	108691859	11	-	.	gene_id "PB_224"; transcript_id "PB_224"; pre_miRNA "hmi-novel-66-1"; miRNA "hmi-novel-66-1-3p"; strand "mature"; gene_name "hmi-novel-66-1";
chr3	YD_filtered	pre_miRNA	108691838	108691891	11	-	.	gene_id "PB_224"; transcript_id "PB_224"; pre_miRNA "hmi-novel-67-1"; miRNA "hmi-novel-66-1"; gene_name "hmi-novel-66-1"; PBid "PB_224"; Score "11"; Lm "22"; Ls "23"; Pen_Lm "0"; Pen_Ls "0"; MFE "-8.1"; Pen_MFE "40"; Mature_BP_ratio "0.68"; Pen_Mature_BP_ratio "5"; max_bulge_asymmetry "0"; Pen_max_Bulge_symmetry "0"; X3p_overhang "2"; Pen_3p_overhang "0"; loop_size_sequential "9"; loop_size_structural "9"; Pen_loop_size_structural "0"; Pen_loop_size_sequential "0"; total_mature "668.08"; total_star "53.45"; total_ms "721.53"; ms_rank_percentile "0.545955882352941"; Pen_total_ms "19"; max_mature "90"; max_mature_perBase_cov "4.09090909090909"; Pen_m_perBase_cov "9"; mature_5p_heterogeneity "24.4433"; Pen_5_hg "15"; in_cluster_ratio_Mature "0.914827189571124"; in_cluster_ratio_3p_plus_5p "0.988018294352851"; Pen_in_cluster_ratio "1"; detection_algorithm "miRDeep2"; Pen_detection "0"; Penalty "89";
chr3	YD_filtered	miRNA	108691869	108691891	11	-	.	gene_id "PB_224"; transcript_id "PB_224"; pre_miRNA "hmi-novel-66-1"; miRNA "hmi-novel-66-1-5p"; strand "star"; gene_name "hmi-novel-66-1";
chr3	YD_filtered	miRNA	109549656	109549677	40	+	.	gene_id "PB_197"; transcript_id "PB_197"; pre_miRNA "hmi-novel-13-f-1"; miRNA "hmi-novel-13-f-1-5p"; strand "star"; gene_name "hmi-novel-13-f-1";
chr3	YD_filtered	pre_miRNA	109549656	109549707	40	+	.	gene_id "PB_197"; transcript_id "PB_197"; pre_miRNA "hmi-novel-13-f-1"; miRNA "hmi-novel-13-f-1"; gene_name "hmi-novel-13-f-1"; PBid "PB_197"; Score "40"; Lm "22"; Ls "22"; Pen_Lm "0"; Pen_Ls "0"; MFE "-13.9"; Pen_MFE "40"; Mature_BP_ratio "0.59"; Pen_Mature_BP_ratio "40"; max_bulge_asymmetry "0"; Pen_max_Bulge_symmetry "0"; X3p_overhang "2"; Pen_3p_overhang "0"; loop_size_sequential "8"; loop_size_structural "6"; Pen_loop_size_structural "0"; Pen_loop_size_sequential "0"; total_mature "1663.79"; total_star "1266.27"; total_ms "2930.06"; ms_rank_percentile "0.347426470588235"; Pen_total_ms "0"; max_mature "352.42"; max_mature_perBase_cov "16.0190909090909"; Pen_m_perBase_cov "0"; mature_5p_heterogeneity "2.5429"; Pen_5_hg "0"; in_cluster_ratio_Mature "0.568007319479579"; in_cluster_ratio_3p_plus_5p "1"; Pen_in_cluster_ratio "0"; detection_algorithm "Both"; Pen_detection "-20"; Penalty "60";
chr3	YD_filtered	miRNA	109549686	109549707	40	+	.	gene_id "PB_197"; transcript_id "PB_197"; pre_miRNA "hmi-novel-13-f-1"; miRNA "hmi-novel-13-f-1-3p"; strand "mature"; gene_name "hmi-novel-13-f-1";
chr3	YD_filtered	miRNA	110438495	110438518	0	-	.	gene_id "PB_226"; transcript_id "PB_226"; pre_miRNA "hmi-novel-156"; miRNA "hmi-novel-156-3p"; strand "star"; gene_name "hmi-novel-156";
chr3	YD_filtered	pre_miRNA	110438495	110438566	0	-	.	gene_id "PB_226"; transcript_id "PB_226"; pre_miRNA "hmi-novel-158"; miRNA "hmi-novel-156"; gene_name "hmi-novel-156"; PBid "PB_226"; Score "0"; Lm "20"; Ls "24"; Pen_Lm "0"; Pen_Ls "0"; MFE "-22.5"; Pen_MFE "0"; Mature_BP_ratio "0.52"; Pen_Mature_BP_ratio "40"; max_bulge_asymmetry "0"; Pen_max_Bulge_symmetry "0"; X3p_overhang "3"; Pen_3p_overhang "5"; loop_size_sequential "28"; loop_size_structural "7"; Pen_loop_size_structural "0"; Pen_loop_size_sequential "0"; total_mature "18.57"; total_star "16.8"; total_ms "35.37"; ms_rank_percentile "0.928308823529412"; Pen_total_ms "25"; max_mature "2.6"; max_mature_perBase_cov "0.13"; Pen_m_perBase_cov "25"; mature_5p_heterogeneity "84"; Pen_5_hg "40"; in_cluster_ratio_Mature "0.507238459437312"; in_cluster_ratio_3p_plus_5p "0.966129472821633"; Pen_in_cluster_ratio "5"; detection_algorithm "miRDeep2"; Pen_detection "0"; Penalty "140";
chr3	YD_filtered	miRNA	110438547	110438566	0	-	.	gene_id "PB_226"; transcript_id "PB_226"; pre_miRNA "hmi-novel-156"; miRNA "hmi-novel-156-5p"; strand "mature"; gene_name "hmi-novel-156";
chr3	YD_filtered	miRNA	111459554	111459573	45	+	.	gene_id "PB_198"; transcript_id "PB_198"; pre_miRNA "hmi-novel-159"; miRNA "hmi-novel-159-5p"; strand "star"; gene_name "hmi-novel-159";
chr3	YD_filtered	pre_miRNA	111459554	111459609	45	+	.	gene_id "PB_198"; transcript_id "PB_198"; pre_miRNA "hmi-novel-161"; miRNA "hmi-novel-159"; gene_name "hmi-novel-159"; PBid "PB_198"; Score "45"; Lm "21"; Ls "20"; Pen_Lm "0"; Pen_Ls "0"; MFE "-21.4"; Pen_MFE "0"; Mature_BP_ratio "0.86"; Pen_Mature_BP_ratio "0"; max_bulge_asymmetry "0"; Pen_max_Bulge_symmetry "0"; X3p_overhang "2"; Pen_3p_overhang "0"; loop_size_sequential "15"; loop_size_structural "4"; Pen_loop_size_structural "5"; Pen_loop_size_sequential "0"; total_mature "30.7"; total_star "1.1"; total_ms "31.8"; ms_rank_percentile "0.943014705882353"; Pen_total_ms "25"; max_mature "4"; max_mature_perBase_cov "0.19047619047619"; Pen_m_perBase_cov "25"; mature_5p_heterogeneity "5.5556"; Pen_5_hg "0"; in_cluster_ratio_Mature "0.965408805031447"; in_cluster_ratio_3p_plus_5p "1"; Pen_in_cluster_ratio "0"; detection_algorithm "miRDeep2"; Pen_detection "0"; Penalty "55";
chr3	YD_filtered	miRNA	111459589	111459609	45	+	.	gene_id "PB_198"; transcript_id "PB_198"; pre_miRNA "hmi-novel-159"; miRNA "hmi-novel-159-3p"; strand "mature"; gene_name "hmi-novel-159";
chr3	YD_filtered	miRNA	112722788	112722810	0	-	.	gene_id "PB_227"; transcript_id "PB_227"; pre_miRNA "hmi-mir-67"; miRNA "hmi-mir-67-3p"; strand "mature"; gene_name "hmi-mir-67";
chr3	YD_filtered	pre_miRNA	112722788	112722867	0	-	.	gene_id "PB_227"; transcript_id "PB_227"; pre_miRNA "hmi-mir-67"; miRNA "hmi-mir-67"; gene_name "hmi-mir-67"; PBid "PB_227"; Score "0"; Lm "23"; Ls "21"; Pen_Lm "0"; Pen_Ls "0"; MFE "-29.9"; Pen_MFE "0"; Mature_BP_ratio "0.74"; Pen_Mature_BP_ratio "0"; max_bulge_asymmetry "0"; Pen_max_Bulge_symmetry "0"; X3p_overhang "4"; Pen_3p_overhang "15"; loop_size_sequential "36"; loop_size_structural "14"; Pen_loop_size_structural "0"; Pen_loop_size_sequential "0"; total_mature "203.73"; total_star "144.04"; total_ms "347.77"; ms_rank_percentile "0.667279411764706"; Pen_total_ms "24"; max_mature "15.08"; max_mature_perBase_cov "0.655652173913044"; Pen_m_perBase_cov "23"; mature_5p_heterogeneity "58.3019"; Pen_5_hg "40"; in_cluster_ratio_Mature "0.530325905872553"; in_cluster_ratio_3p_plus_5p "0.90527384423157"; Pen_in_cluster_ratio "15"; detection_algorithm "miRDeep2"; Pen_detection "0"; Penalty "117";
chr3	YD_filtered	miRNA	112722847	112722867	0	-	.	gene_id "PB_227"; transcript_id "PB_227"; pre_miRNA "hmi-mir-67"; miRNA "hmi-mir-67-5p"; strand "star"; gene_name "hmi-mir-67";
chr3	YD_filtered	miRNA	112940048	112940068	43	+	.	gene_id "PB_601"; transcript_id "PB_601"; pre_miRNA "hmi-novel-139"; miRNA "hmi-novel-139-5p"; strand "star"; gene_name "hmi-novel-139";
chr3	YD_filtered	pre_miRNA	112940048	112940120	43	+	.	gene_id "PB_601"; transcript_id "PB_601"; pre_miRNA "hmi-novel-141"; miRNA "hmi-novel-139"; gene_name "hmi-novel-139"; PBid "PB_601"; Score "43"; Lm "22"; Ls "21"; Pen_Lm "0"; Pen_Ls "0"; MFE "-36"; Pen_MFE "0"; Mature_BP_ratio "0.82"; Pen_Mature_BP_ratio "0"; max_bulge_asymmetry "0"; Pen_max_Bulge_symmetry "0"; X3p_overhang "2"; Pen_3p_overhang "0"; loop_size_sequential "30"; loop_size_structural "4"; Pen_loop_size_structural "5"; Pen_loop_size_sequential "0"; total_mature "64.18"; total_star "15.13"; total_ms "79.31"; ms_rank_percentile "0.827205882352941"; Pen_total_ms "25"; max_mature "8"; max_mature_perBase_cov "0.363636363636364"; Pen_m_perBase_cov "24"; mature_5p_heterogeneity "11.6667"; Pen_5_hg "3"; in_cluster_ratio_Mature "0.80922960534611"; in_cluster_ratio_3p_plus_5p "1"; Pen_in_cluster_ratio "0"; detection_algorithm "sRNAbench"; Pen_detection "0"; Penalty "57";
chr3	YD_filtered	miRNA	112940099	112940120	43	+	.	gene_id "PB_601"; transcript_id "PB_601"; pre_miRNA "hmi-novel-139"; miRNA "hmi-novel-139-3p"; strand "mature"; gene_name "hmi-novel-139";
chr3	YD_filtered	miRNA	114203364	114203385	48	+	.	gene_id "PB_602"; transcript_id "PB_602"; pre_miRNA "hmi-mir-142-b"; miRNA "hmi-mir-142-b-5p"; strand "star"; gene_name "hmi-mir-142-b";
chr3	YD_filtered	pre_miRNA	114203364	114203424	48	+	.	gene_id "PB_602"; transcript_id "PB_602"; pre_miRNA "hmi-mir-142-b"; miRNA "hmi-mir-142-b"; gene_name "hmi-mir-142-b"; PBid "PB_602"; Score "48"; Lm "24"; Ls "22"; Pen_Lm "0"; Pen_Ls "0"; MFE "-10.2"; Pen_MFE "40"; Mature_BP_ratio "0.71"; Pen_Mature_BP_ratio "0"; max_bulge_asymmetry "0"; Pen_max_Bulge_symmetry "0"; X3p_overhang "2"; Pen_3p_overhang "0"; loop_size_sequential "15"; loop_size_structural "8"; Pen_loop_size_structural "0"; Pen_loop_size_sequential "0"; total_mature "1027.37"; total_star "166.4"; total_ms "1193.77"; ms_rank_percentile "0.479779411764706"; Pen_total_ms "12"; max_mature "606.5"; max_mature_perBase_cov "25.2708333333333"; Pen_m_perBase_cov "0"; mature_5p_heterogeneity "1.2133"; Pen_5_hg "0"; in_cluster_ratio_Mature "0.856213017751479"; in_cluster_ratio_3p_plus_5p "0.994891240936745"; Pen_in_cluster_ratio "0"; detection_algorithm "sRNAbench"; Pen_detection "0"; Penalty "52";
chr3	YD_filtered	miRNA	114203401	114203424	48	+	.	gene_id "PB_602"; transcript_id "PB_602"; pre_miRNA "hmi-mir-142-b"; miRNA "hmi-mir-142-b-3p"; strand "mature"; gene_name "hmi-mir-142-b";
chr3	YD_filtered	miRNA	117149608	117149629	48	-	.	gene_id "PB_228"; transcript_id "PB_228"; pre_miRNA "hmi-mir-205-f-2"; miRNA "hmi-mir-205-f-2-3p"; strand "mature"; gene_name "hmi-mir-205-f-2";
chr3	YD_filtered	pre_miRNA	117149608	117149659	48	-	.	gene_id "PB_228"; transcript_id "PB_228"; pre_miRNA "hmi-mir-205-f-2"; miRNA "hmi-mir-205-f-2"; gene_name "hmi-mir-205-f-2"; PBid "PB_228"; Score "48"; Lm "22"; Ls "22"; Pen_Lm "0"; Pen_Ls "0"; MFE "-9.7"; Pen_MFE "40"; Mature_BP_ratio "0.73"; Pen_Mature_BP_ratio "0"; max_bulge_asymmetry "0"; Pen_max_Bulge_symmetry "0"; X3p_overhang "2"; Pen_3p_overhang "0"; loop_size_sequential "8"; loop_size_structural "6"; Pen_loop_size_structural "0"; Pen_loop_size_sequential "0"; total_mature "12682.8"; total_star "706.51"; total_ms "13389.31"; ms_rank_percentile "0.1875"; Pen_total_ms "0"; max_mature "1704.35"; max_mature_perBase_cov "77.4704545454545"; Pen_m_perBase_cov "0"; mature_5p_heterogeneity "21.4859"; Pen_5_hg "12"; in_cluster_ratio_Mature "0.947906545688276"; in_cluster_ratio_3p_plus_5p "1"; Pen_in_cluster_ratio "0"; detection_algorithm "miRDeep2"; Pen_detection "0"; Penalty "52";
chr3	YD_filtered	miRNA	117149638	117149659	48	-	.	gene_id "PB_228"; transcript_id "PB_228"; pre_miRNA "hmi-mir-205-f-2"; miRNA "hmi-mir-205-f-2-5p"; strand "star"; gene_name "hmi-mir-205-f-2";
chr3	YD_filtered	miRNA	119132767	119132788	0	-	.	gene_id "PB_612"; transcript_id "PB_612"; pre_miRNA "hmi-mir-737-2"; miRNA "hmi-mir-737-2-3p"; strand "mature"; gene_name "hmi-mir-737-2";
chr3	YD_filtered	pre_miRNA	119132767	119132816	0	-	.	gene_id "PB_612"; transcript_id "PB_612"; pre_miRNA "hmi-mir-737-2"; miRNA "hmi-mir-737-2"; gene_name "hmi-mir-737-2"; PBid "PB_612"; Score "0"; Lm "22"; Ls "22"; Pen_Lm "0"; Pen_Ls "0"; MFE "-14"; Pen_MFE "40"; Mature_BP_ratio "0.77"; Pen_Mature_BP_ratio "0"; max_bulge_asymmetry "0"; Pen_max_Bulge_symmetry "0"; X3p_overhang "2"; Pen_3p_overhang "0"; loop_size_sequential "6"; loop_size_structural "4"; Pen_loop_size_structural "5"; Pen_loop_size_sequential "0"; total_mature "47.83"; total_star "22.47"; total_ms "70.3"; ms_rank_percentile "0.856617647058824"; Pen_total_ms "25"; max_mature "7.91"; max_mature_perBase_cov "0.359545454545455"; Pen_m_perBase_cov "24"; mature_5p_heterogeneity "3.268"; Pen_5_hg "0"; in_cluster_ratio_Mature "0.639866220735786"; in_cluster_ratio_3p_plus_5p "0.940468227424749"; Pen_in_cluster_ratio "9"; detection_algorithm "sRNAbench"; Pen_detection "0"; Penalty "103";
chr3	YD_filtered	miRNA	119132795	119132816	0	-	.	gene_id "PB_612"; transcript_id "PB_612"; pre_miRNA "hmi-mir-737-2"; miRNA "hmi-mir-737-2-5p"; strand "star"; gene_name "hmi-mir-737-2";
chr3	YD_filtered	miRNA	119187371	119187389	0	+	.	gene_id "PB_200"; transcript_id "PB_200"; pre_miRNA "hmi-novel-77-1"; miRNA "hmi-novel-77-1-5p"; strand "star"; gene_name "hmi-novel-77-1";
chr3	YD_filtered	pre_miRNA	119187371	119187411	0	+	.	gene_id "PB_200"; transcript_id "PB_200"; pre_miRNA "hmi-novel-78-1"; miRNA "hmi-novel-77-1"; gene_name "hmi-novel-77-1"; PBid "PB_200"; Score "0"; Lm "20"; Ls "19"; Pen_Lm "0"; Pen_Ls "5"; MFE "-8"; Pen_MFE "40"; Mature_BP_ratio "0.5"; Pen_Mature_BP_ratio "40"; max_bulge_asymmetry "4"; Pen_max_Bulge_symmetry "30"; X3p_overhang "0"; Pen_3p_overhang "15"; loop_size_sequential "2"; loop_size_structural "6"; Pen_loop_size_structural "0"; Pen_loop_size_sequential "10"; total_mature "476.21"; total_star "99.94"; total_ms "576.15"; ms_rank_percentile "0.584558823529412"; Pen_total_ms "21"; max_mature "413.01"; max_mature_perBase_cov "20.6505"; Pen_m_perBase_cov "0"; mature_5p_heterogeneity "2.3237"; Pen_5_hg "0"; in_cluster_ratio_Mature "0.823237561802026"; in_cluster_ratio_3p_plus_5p "0.996006638315527"; Pen_in_cluster_ratio "0"; detection_algorithm "miRDeep2"; Pen_detection "0"; Penalty "161";
chr3	YD_filtered	miRNA	119187392	119187411	0	+	.	gene_id "PB_200"; transcript_id "PB_200"; pre_miRNA "hmi-novel-77-1"; miRNA "hmi-novel-77-1-3p"; strand "mature"; gene_name "hmi-novel-77-1";
chr3	YD_filtered	miRNA	119190839	119190861	0	-	.	gene_id "PB_229"; transcript_id "PB_229"; pre_miRNA "hmi-novel-96"; miRNA "hmi-novel-96-3p"; strand "mature"; gene_name "hmi-novel-96";
chr3	YD_filtered	pre_miRNA	119190839	119190927	0	-	.	gene_id "PB_229"; transcript_id "PB_229"; pre_miRNA "hmi-novel-98"; miRNA "hmi-novel-96"; gene_name "hmi-novel-96"; PBid "PB_229"; Score "0"; Lm "23"; Ls "24"; Pen_Lm "0"; Pen_Ls "0"; MFE "-19.9"; Pen_MFE "0"; Mature_BP_ratio "0.61"; Pen_Mature_BP_ratio "40"; max_bulge_asymmetry "1"; Pen_max_Bulge_symmetry "0"; X3p_overhang "1"; Pen_3p_overhang "10"; loop_size_sequential "42"; loop_size_structural "3"; Pen_loop_size_structural "10"; Pen_loop_size_sequential "0"; total_mature "405.67"; total_star "90.55"; total_ms "496.22"; ms_rank_percentile "0.599264705882353"; Pen_total_ms "22"; max_mature "53.67"; max_mature_perBase_cov "2.33347826086957"; Pen_m_perBase_cov "16"; mature_5p_heterogeneity "0.3175"; Pen_5_hg "0"; in_cluster_ratio_Mature "0.770942607373622"; in_cluster_ratio_3p_plus_5p "0.943025465602432"; Pen_in_cluster_ratio "9"; detection_algorithm "miRDeep2"; Pen_detection "0"; Penalty "107";
chr3	YD_filtered	miRNA	119190904	119190927	0	-	.	gene_id "PB_229"; transcript_id "PB_229"; pre_miRNA "hmi-novel-96"; miRNA "hmi-novel-96-5p"; strand "star"; gene_name "hmi-novel-96";
chr3	YD_filtered	miRNA	119198511	119198529	0	+	.	gene_id "PB_201"; transcript_id "PB_201"; pre_miRNA "hmi-novel-77-2"; miRNA "hmi-novel-77-2-5p"; strand "star"; gene_name "hmi-novel-77-2";
chr3	YD_filtered	pre_miRNA	119198511	119198551	0	+	.	gene_id "PB_201"; transcript_id "PB_201"; pre_miRNA "hmi-novel-78-2"; miRNA "hmi-novel-77-2"; gene_name "hmi-novel-77-2"; PBid "PB_201"; Score "0"; Lm "20"; Ls "19"; Pen_Lm "0"; Pen_Ls "5"; MFE "-8"; Pen_MFE "40"; Mature_BP_ratio "0.5"; Pen_Mature_BP_ratio "40"; max_bulge_asymmetry "4"; Pen_max_Bulge_symmetry "30"; X3p_overhang "0"; Pen_3p_overhang "15"; loop_size_sequential "2"; loop_size_structural "6"; Pen_loop_size_structural "0"; Pen_loop_size_sequential "10"; total_mature "476.21"; total_star "99.94"; total_ms "576.15"; ms_rank_percentile "0.584558823529412"; Pen_total_ms "21"; max_mature "413.01"; max_mature_perBase_cov "20.6505"; Pen_m_perBase_cov "0"; mature_5p_heterogeneity "2.4979"; Pen_5_hg "0"; in_cluster_ratio_Mature "0.823237561802026"; in_cluster_ratio_3p_plus_5p "0.996006638315527"; Pen_in_cluster_ratio "0"; detection_algorithm "miRDeep2"; Pen_detection "0"; Penalty "161";
chr3	YD_filtered	miRNA	119198532	119198551	0	+	.	gene_id "PB_201"; transcript_id "PB_201"; pre_miRNA "hmi-novel-77-2"; miRNA "hmi-novel-77-2-3p"; strand "mature"; gene_name "hmi-novel-77-2";
chr3	YD_filtered	miRNA	123098661	123098683	40	+	.	gene_id "PB_203"; transcript_id "PB_203"; pre_miRNA "hmi-novel-74-a-2"; miRNA "hmi-novel-74-a-2-5p"; strand "mature"; gene_name "hmi-novel-74-a-2";
chr3	YD_filtered	pre_miRNA	123098661	123098712	40	+	.	gene_id "PB_203"; transcript_id "PB_203"; pre_miRNA "hmi-novel-75-a-2"; miRNA "hmi-novel-74-a-2"; gene_name "hmi-novel-74-a-2"; PBid "PB_203"; Score "40"; Lm "23"; Ls "22"; Pen_Lm "0"; Pen_Ls "0"; MFE "-15.6"; Pen_MFE "27"; Mature_BP_ratio "0.87"; Pen_Mature_BP_ratio "0"; max_bulge_asymmetry "1"; Pen_max_Bulge_symmetry "0"; X3p_overhang "2"; Pen_3p_overhang "0"; loop_size_sequential "7"; loop_size_structural "5"; Pen_loop_size_structural "3"; Pen_loop_size_sequential "0"; total_mature "468.81"; total_star "1.31"; total_ms "470.12"; ms_rank_percentile "0.612132352941176"; Pen_total_ms "22"; max_mature "98.29"; max_mature_perBase_cov "4.27347826086957"; Pen_m_perBase_cov "8"; mature_5p_heterogeneity "1.8028"; Pen_5_hg "0"; in_cluster_ratio_Mature "0.995054548541835"; in_cluster_ratio_3p_plus_5p "0.997835038417456"; Pen_in_cluster_ratio "0"; detection_algorithm "miRDeep2"; Pen_detection "0"; Penalty "60";
chr3	YD_filtered	miRNA	123098691	123098712	40	+	.	gene_id "PB_203"; transcript_id "PB_203"; pre_miRNA "hmi-novel-74-a-2"; miRNA "hmi-novel-74-a-2-3p"; strand "star"; gene_name "hmi-novel-74-a-2";
chr3	YD_filtered	miRNA	126697472	126697492	0	-	.	gene_id "PB_232"; transcript_id "PB_232"; pre_miRNA "hmi-novel-130-1"; miRNA "hmi-novel-130-1-3p"; strand "mature"; gene_name "hmi-novel-130-1";
chr3	YD_filtered	pre_miRNA	126697472	126697514	0	-	.	gene_id "PB_232"; transcript_id "PB_232"; pre_miRNA "hmi-novel-132-1"; miRNA "hmi-novel-130-1"; gene_name "hmi-novel-130-1"; PBid "PB_232"; Score "0"; Lm "21"; Ls "21"; Pen_Lm "0"; Pen_Ls "0"; MFE "-11.1"; Pen_MFE "40"; Mature_BP_ratio "0.76"; Pen_Mature_BP_ratio "0"; max_bulge_asymmetry "0"; Pen_max_Bulge_symmetry "0"; X3p_overhang "-1"; Pen_3p_overhang "15"; loop_size_sequential "1"; loop_size_structural "6"; Pen_loop_size_structural "0"; Pen_loop_size_sequential "10"; total_mature "30.83"; total_star "23.49"; total_ms "54.32"; ms_rank_percentile "0.886029411764706"; Pen_total_ms "25"; max_mature "25.83"; max_mature_perBase_cov "1.23"; Pen_m_perBase_cov "21"; mature_5p_heterogeneity "76.1905"; Pen_5_hg "40"; in_cluster_ratio_Mature "0.847909790979098"; in_cluster_ratio_3p_plus_5p "1"; Pen_in_cluster_ratio "0"; detection_algorithm "miRDeep2"; Pen_detection "0"; Penalty "151";
chr3	YD_filtered	miRNA	126697494	126697514	0	-	.	gene_id "PB_232"; transcript_id "PB_232"; pre_miRNA "hmi-novel-130-1"; miRNA "hmi-novel-130-1-5p"; strand "star"; gene_name "hmi-novel-130-1";
chr3	YD_filtered	miRNA	127690534	127690554	0	-	.	gene_id "PB_233"; transcript_id "PB_233"; pre_miRNA "hmi-novel-130-2"; miRNA "hmi-novel-130-2-3p"; strand "mature"; gene_name "hmi-novel-130-2";
chr3	YD_filtered	pre_miRNA	127690534	127690576	0	-	.	gene_id "PB_233"; transcript_id "PB_233"; pre_miRNA "hmi-novel-132-2"; miRNA "hmi-novel-130-2"; gene_name "hmi-novel-130-2"; PBid "PB_233"; Score "0"; Lm "21"; Ls "21"; Pen_Lm "0"; Pen_Ls "0"; MFE "-11.1"; Pen_MFE "40"; Mature_BP_ratio "0.76"; Pen_Mature_BP_ratio "0"; max_bulge_asymmetry "0"; Pen_max_Bulge_symmetry "0"; X3p_overhang "-1"; Pen_3p_overhang "15"; loop_size_sequential "1"; loop_size_structural "6"; Pen_loop_size_structural "0"; Pen_loop_size_sequential "10"; total_mature "30.83"; total_star "23.49"; total_ms "54.32"; ms_rank_percentile "0.886029411764706"; Pen_total_ms "25"; max_mature "25.83"; max_mature_perBase_cov "1.23"; Pen_m_perBase_cov "21"; mature_5p_heterogeneity "76.1905"; Pen_5_hg "40"; in_cluster_ratio_Mature "0.847909790979098"; in_cluster_ratio_3p_plus_5p "1"; Pen_in_cluster_ratio "0"; detection_algorithm "miRDeep2"; Pen_detection "0"; Penalty "151";
chr3	YD_filtered	miRNA	127690556	127690576	0	-	.	gene_id "PB_233"; transcript_id "PB_233"; pre_miRNA "hmi-novel-130-2"; miRNA "hmi-novel-130-2-5p"; strand "star"; gene_name "hmi-novel-130-2";
chr3	YD_filtered	miRNA	128939252	128939273	0	-	.	gene_id "PB_613"; transcript_id "PB_613"; pre_miRNA "hmi-novel-83"; miRNA "hmi-novel-83-3p"; strand "star"; gene_name "hmi-novel-83";
chr3	YD_filtered	pre_miRNA	128939252	128939325	0	-	.	gene_id "PB_613"; transcript_id "PB_613"; pre_miRNA "hmi-novel-85"; miRNA "hmi-novel-83"; gene_name "hmi-novel-83"; PBid "PB_613"; Score "0"; Lm "23"; Ls "22"; Pen_Lm "0"; Pen_Ls "0"; MFE "-8.6"; Pen_MFE "40"; Mature_BP_ratio "0.65"; Pen_Mature_BP_ratio "17"; max_bulge_asymmetry "1"; Pen_max_Bulge_symmetry "0"; X3p_overhang "2"; Pen_3p_overhang "0"; loop_size_sequential "29"; loop_size_structural "11"; Pen_loop_size_structural "0"; Pen_loop_size_sequential "0"; total_mature "626.12"; total_star "243.69"; total_ms "869.81"; ms_rank_percentile "0.516544117647059"; Pen_total_ms "17"; max_mature "47.08"; max_mature_perBase_cov "2.04695652173913"; Pen_m_perBase_cov "18"; mature_5p_heterogeneity "4.878"; Pen_5_hg "0"; in_cluster_ratio_Mature "0.65382928510265"; in_cluster_ratio_3p_plus_5p "0.908303920135335"; Pen_in_cluster_ratio "14"; detection_algorithm "sRNAbench"; Pen_detection "0"; Penalty "106";
chr3	YD_filtered	miRNA	128939303	128939325	0	-	.	gene_id "PB_613"; transcript_id "PB_613"; pre_miRNA "hmi-novel-83"; miRNA "hmi-novel-83-5p"; strand "mature"; gene_name "hmi-novel-83";
chr4	YD_filtered	miRNA	4661135	4661156	3	-	.	gene_id "PB_265"; transcript_id "PB_265"; pre_miRNA "hmi-novel-101-a-1"; miRNA "hmi-novel-101-a-1-3p"; strand "mature"; gene_name "hmi-novel-101-a-1";
chr4	YD_filtered	pre_miRNA	4661135	4661186	3	-	.	gene_id "PB_265"; transcript_id "PB_265"; pre_miRNA "hmi-novel-103-a-1"; miRNA "hmi-novel-101-a-1"; gene_name "hmi-novel-101-a-1"; PBid "PB_265"; Score "3"; Lm "22"; Ls "23"; Pen_Lm "0"; Pen_Ls "0"; MFE "-14.4"; Pen_MFE "40"; Mature_BP_ratio "0.77"; Pen_Mature_BP_ratio "0"; max_bulge_asymmetry "0"; Pen_max_Bulge_symmetry "0"; X3p_overhang "2"; Pen_3p_overhang "0"; loop_size_sequential "7"; loop_size_structural "5"; Pen_loop_size_structural "3"; Pen_loop_size_sequential "0"; total_mature "111.8"; total_star "44.97"; total_ms "156.77"; ms_rank_percentile "0.759191176470588"; Pen_total_ms "25"; max_mature "18.07"; max_mature_perBase_cov "0.821363636363636"; Pen_m_perBase_cov "23"; mature_5p_heterogeneity "6.0635"; Pen_5_hg "0"; in_cluster_ratio_Mature "0.684126789866601"; in_cluster_ratio_3p_plus_5p "0.959307306327255"; Pen_in_cluster_ratio "6"; detection_algorithm "miRDeep2"; Pen_detection "0"; Penalty "97";
chr4	YD_filtered	miRNA	4661164	4661186	3	-	.	gene_id "PB_265"; transcript_id "PB_265"; pre_miRNA "hmi-novel-101-a-1"; miRNA "hmi-novel-101-a-1-5p"; strand "star"; gene_name "hmi-novel-101-a-1";
chr4	YD_filtered	miRNA	4673254	4673275	3	-	.	gene_id "PB_266"; transcript_id "PB_266"; pre_miRNA "hmi-novel-101-a-2"; miRNA "hmi-novel-101-a-2-3p"; strand "mature"; gene_name "hmi-novel-101-a-2";
chr4	YD_filtered	pre_miRNA	4673254	4673305	3	-	.	gene_id "PB_266"; transcript_id "PB_266"; pre_miRNA "hmi-novel-103-a-2"; miRNA "hmi-novel-101-a-2"; gene_name "hmi-novel-101-a-2"; PBid "PB_266"; Score "3"; Lm "22"; Ls "23"; Pen_Lm "0"; Pen_Ls "0"; MFE "-14.4"; Pen_MFE "40"; Mature_BP_ratio "0.77"; Pen_Mature_BP_ratio "0"; max_bulge_asymmetry "0"; Pen_max_Bulge_symmetry "0"; X3p_overhang "2"; Pen_3p_overhang "0"; loop_size_sequential "7"; loop_size_structural "5"; Pen_loop_size_structural "3"; Pen_loop_size_sequential "0"; total_mature "111.8"; total_star "44.97"; total_ms "156.77"; ms_rank_percentile "0.759191176470588"; Pen_total_ms "25"; max_mature "18.07"; max_mature_perBase_cov "0.821363636363636"; Pen_m_perBase_cov "23"; mature_5p_heterogeneity "5.4237"; Pen_5_hg "0"; in_cluster_ratio_Mature "0.684126789866601"; in_cluster_ratio_3p_plus_5p "0.959307306327255"; Pen_in_cluster_ratio "6"; detection_algorithm "miRDeep2"; Pen_detection "0"; Penalty "97";
chr4	YD_filtered	miRNA	4673283	4673305	3	-	.	gene_id "PB_266"; transcript_id "PB_266"; pre_miRNA "hmi-novel-101-a-2"; miRNA "hmi-novel-101-a-2-5p"; strand "star"; gene_name "hmi-novel-101-a-2";
chr4	YD_filtered	miRNA	18741228	18741248	95	+	.	gene_id "PB_236"; transcript_id "PB_236"; pre_miRNA "hmi-mir-15"; miRNA "hmi-mir-15-5p"; strand "mature"; gene_name "hmi-mir-15";
chr4	YD_filtered	pre_miRNA	18741228	18741292	95	+	.	gene_id "PB_236"; transcript_id "PB_236"; pre_miRNA "hmi-mir-15"; miRNA "hmi-mir-15"; gene_name "hmi-mir-15"; PBid "PB_236"; Score "95"; Lm "21"; Ls "25"; Pen_Lm "0"; Pen_Ls "0"; MFE "-21.4"; Pen_MFE "0"; Mature_BP_ratio "0.76"; Pen_Mature_BP_ratio "0"; max_bulge_asymmetry "1"; Pen_max_Bulge_symmetry "0"; X3p_overhang "3"; Pen_3p_overhang "5"; loop_size_sequential "19"; loop_size_structural "7"; Pen_loop_size_structural "0"; Pen_loop_size_sequential "0"; total_mature "25344.54"; total_star "829.12"; total_ms "26173.66"; ms_rank_percentile "0.154411764705882"; Pen_total_ms "0"; max_mature "2383.88"; max_mature_perBase_cov "113.518095238095"; Pen_m_perBase_cov "0"; mature_5p_heterogeneity "0.7157"; Pen_5_hg "0"; in_cluster_ratio_Mature "0.965955224904527"; in_cluster_ratio_3p_plus_5p "0.99755543528802"; Pen_in_cluster_ratio "0"; detection_algorithm "miRDeep2"; Pen_detection "0"; Penalty "5";
chr4	YD_filtered	miRNA	18741268	18741292	95	+	.	gene_id "PB_236"; transcript_id "PB_236"; pre_miRNA "hmi-mir-15"; miRNA "hmi-mir-15-3p"; strand "star"; gene_name "hmi-mir-15";
chr4	YD_filtered	miRNA	19210218	19210238	0	-	.	gene_id "PB_267"; transcript_id "PB_267"; pre_miRNA "hmi-novel-22-b"; miRNA "hmi-novel-22-b-3p"; strand "mature"; gene_name "hmi-novel-22-b";
chr4	YD_filtered	pre_miRNA	19210218	19210269	0	-	.	gene_id "PB_267"; transcript_id "PB_267"; pre_miRNA "hmi-novel-22-b"; miRNA "hmi-novel-22-b"; gene_name "hmi-novel-22-b"; PBid "PB_267"; Score "0"; Lm "21"; Ls "22"; Pen_Lm "0"; Pen_Ls "0"; MFE "-16.1"; Pen_MFE "19"; Mature_BP_ratio "0.71"; Pen_Mature_BP_ratio "0"; max_bulge_asymmetry "0"; Pen_max_Bulge_symmetry "0"; X3p_overhang "2"; Pen_3p_overhang "0"; loop_size_sequential "9"; loop_size_structural "6"; Pen_loop_size_structural "0"; Pen_loop_size_sequential "0"; total_mature "213.05"; total_star "87.61"; total_ms "300.66"; ms_rank_percentile "0.689338235294118"; Pen_total_ms "25"; max_mature "40"; max_mature_perBase_cov "1.9047619047619"; Pen_m_perBase_cov "18"; mature_5p_heterogeneity "54.0284"; Pen_5_hg "40"; in_cluster_ratio_Mature "0.708607729661412"; in_cluster_ratio_3p_plus_5p "1"; Pen_in_cluster_ratio "0"; detection_algorithm "miRDeep2"; Pen_detection "0"; Penalty "102";
chr4	YD_filtered	miRNA	19210248	19210269	0	-	.	gene_id "PB_267"; transcript_id "PB_267"; pre_miRNA "hmi-novel-22-b"; miRNA "hmi-novel-22-b-5p"; strand "star"; gene_name "hmi-novel-22-b";
chr4	YD_filtered	miRNA	19220304	19220324	8	+	.	gene_id "PB_237"; transcript_id "PB_237"; pre_miRNA "hmi-novel-9-aa-1"; miRNA "hmi-novel-9-aa-1-5p"; strand "star"; gene_name "hmi-novel-9-aa-1";
chr4	YD_filtered	pre_miRNA	19220304	19220356	8	+	.	gene_id "PB_237"; transcript_id "PB_237"; pre_miRNA "hmi-novel-9-aa-1"; miRNA "hmi-novel-9-aa-1"; gene_name "hmi-novel-9-aa-1"; PBid "PB_237"; Score "8"; Lm "21"; Ls "21"; Pen_Lm "0"; Pen_Ls "0"; MFE "-8.5"; Pen_MFE "40"; Mature_BP_ratio "0.67"; Pen_Mature_BP_ratio "9"; max_bulge_asymmetry "0"; Pen_max_Bulge_symmetry "0"; X3p_overhang "3"; Pen_3p_overhang "5"; loop_size_sequential "11"; loop_size_structural "16"; Pen_loop_size_structural "0"; Pen_loop_size_sequential "0"; total_mature "163.11"; total_star "70.01"; total_ms "233.12"; ms_rank_percentile "0.727941176470588"; Pen_total_ms "25"; max_mature "16.53"; max_mature_perBase_cov "0.787142857142857"; Pen_m_perBase_cov "23"; mature_5p_heterogeneity "19.1109"; Pen_5_hg "10"; in_cluster_ratio_Mature "0.699532529913797"; in_cluster_ratio_3p_plus_5p "0.999785564180641"; Pen_in_cluster_ratio "0"; detection_algorithm "Both"; Pen_detection "-20"; Penalty "92";
chr4	YD_filtered	miRNA	19220336	19220356	8	+	.	gene_id "PB_237"; transcript_id "PB_237"; pre_miRNA "hmi-novel-9-aa-1"; miRNA "hmi-novel-9-aa-1-3p"; strand "mature"; gene_name "hmi-novel-9-aa-1";
chr4	YD_filtered	miRNA	19499948	19499969	100	-	.	gene_id "PB_268"; transcript_id "PB_268"; pre_miRNA "hmi-mir-12613-b"; miRNA "hmi-mir-12613-b-3p"; strand "mature"; gene_name "hmi-mir-12613-b";
chr4	YD_filtered	pre_miRNA	19499948	19500000	100	-	.	gene_id "PB_268"; transcript_id "PB_268"; pre_miRNA "hmi-mir-12613-b"; miRNA "hmi-mir-12613-b"; gene_name "hmi-mir-12613-b"; PBid "PB_268"; Score "100"; Lm "22"; Ls "24"; Pen_Lm "0"; Pen_Ls "0"; MFE "-21.1"; Pen_MFE "0"; Mature_BP_ratio "0.77"; Pen_Mature_BP_ratio "0"; max_bulge_asymmetry "0"; Pen_max_Bulge_symmetry "0"; X3p_overhang "2"; Pen_3p_overhang "0"; loop_size_sequential "7"; loop_size_structural "5"; Pen_loop_size_structural "3"; Pen_loop_size_sequential "0"; total_mature "7058206.96"; total_star "224036.05"; total_ms "7282243.01"; ms_rank_percentile "0.0110294117647058"; Pen_total_ms "0"; max_mature "1092714.21"; max_mature_perBase_cov "49668.8277272727"; Pen_m_perBase_cov "0"; mature_5p_heterogeneity "0.748"; Pen_5_hg "0"; in_cluster_ratio_Mature "0.969235057849195"; in_cluster_ratio_3p_plus_5p "0.999999754196673"; Pen_in_cluster_ratio "0"; detection_algorithm "Both"; Pen_detection "-20"; Penalty "-17";
chr4	YD_filtered	miRNA	19499977	19500000	100	-	.	gene_id "PB_268"; transcript_id "PB_268"; pre_miRNA "hmi-mir-12613-b"; miRNA "hmi-mir-12613-b-5p"; strand "star"; gene_name "hmi-mir-12613-b";
chr4	YD_filtered	miRNA	21180889	21180911	9	+	.	gene_id "PB_238"; transcript_id "PB_238"; pre_miRNA "hmi-novel-78-a-1"; miRNA "hmi-novel-78-a-1-5p"; strand "star"; gene_name "hmi-novel-78-a-1";
chr4	YD_filtered	pre_miRNA	21180889	21180944	9	+	.	gene_id "PB_238"; transcript_id "PB_238"; pre_miRNA "hmi-novel-79-a-1"; miRNA "hmi-novel-78-a-1"; gene_name "hmi-novel-78-a-1"; PBid "PB_238"; Score "9"; Lm "22"; Ls "23"; Pen_Lm "0"; Pen_Ls "0"; MFE "-12.7"; Pen_MFE "40"; Mature_BP_ratio "0.68"; Pen_Mature_BP_ratio "5"; max_bulge_asymmetry "1"; Pen_max_Bulge_symmetry "0"; X3p_overhang "2"; Pen_3p_overhang "0"; loop_size_sequential "11"; loop_size_structural "6"; Pen_loop_size_structural "0"; Pen_loop_size_sequential "0"; total_mature "226.06"; total_star "59"; total_ms "285.06"; ms_rank_percentile "0.693014705882353"; Pen_total_ms "25"; max_mature "25.31"; max_mature_perBase_cov "1.15045454545455"; Pen_m_perBase_cov "21"; mature_5p_heterogeneity "9.0351"; Pen_5_hg "0"; in_cluster_ratio_Mature "0.790253792910578"; in_cluster_ratio_3p_plus_5p "0.996504229881843"; Pen_in_cluster_ratio "0"; detection_algorithm "miRDeep2"; Pen_detection "0"; Penalty "91";
chr4	YD_filtered	miRNA	21180923	21180944	9	+	.	gene_id "PB_238"; transcript_id "PB_238"; pre_miRNA "hmi-novel-78-a-1"; miRNA "hmi-novel-78-a-1-3p"; strand "mature"; gene_name "hmi-novel-78-a-1";
chr4	YD_filtered	miRNA	24180962	24180985	0	-	.	gene_id "PB_622"; transcript_id "PB_622"; pre_miRNA "hmi-novel-54-3"; miRNA "hmi-novel-54-3-3p"; strand "star"; gene_name "hmi-novel-54-3";
chr4	YD_filtered	pre_miRNA	24180962	24181059	0	-	.	gene_id "PB_622"; transcript_id "PB_622"; pre_miRNA "hmi-novel-55-3"; miRNA "hmi-novel-54-3"; gene_name "hmi-novel-54-3"; PBid "PB_622"; Score "0"; Lm "24"; Ls "24"; Pen_Lm "0"; Pen_Ls "0"; MFE "-20.3"; Pen_MFE "0"; Mature_BP_ratio "0.62"; Pen_Mature_BP_ratio "30"; max_bulge_asymmetry "0"; Pen_max_Bulge_symmetry "0"; X3p_overhang "12"; Pen_3p_overhang "15"; loop_size_sequential "50"; loop_size_structural "5"; Pen_loop_size_structural "3"; Pen_loop_size_sequential "0"; total_mature "320.6"; total_star "97.38"; total_ms "417.98"; ms_rank_percentile "0.636029411764706"; Pen_total_ms "23"; max_mature "145.44"; max_mature_perBase_cov "6.06"; Pen_m_perBase_cov "1"; mature_5p_heterogeneity "26.0252"; Pen_5_hg "17"; in_cluster_ratio_Mature "0.571133359461289"; in_cluster_ratio_3p_plus_5p "0.74461110913172"; Pen_in_cluster_ratio "40"; detection_algorithm "sRNAbench"; Pen_detection "0"; Penalty "129";
chr4	YD_filtered	miRNA	24181036	24181059	0	-	.	gene_id "PB_622"; transcript_id "PB_622"; pre_miRNA "hmi-novel-54-3"; miRNA "hmi-novel-54-3-5p"; strand "mature"; gene_name "hmi-novel-54-3";
chr4	YD_filtered	miRNA	26119549	26119570	55	+	.	gene_id "PB_239"; transcript_id "PB_239"; pre_miRNA "hmi-novel-37"; miRNA "hmi-novel-37-5p"; strand "star"; gene_name "hmi-novel-37";
chr4	YD_filtered	pre_miRNA	26119549	26119609	55	+	.	gene_id "PB_239"; transcript_id "PB_239"; pre_miRNA "hmi-novel-37"; miRNA "hmi-novel-37"; gene_name "hmi-novel-37"; PBid "PB_239"; Score "55"; Lm "23"; Ls "22"; Pen_Lm "0"; Pen_Ls "0"; MFE "-12.9"; Pen_MFE "40"; Mature_BP_ratio "0.78"; Pen_Mature_BP_ratio "0"; max_bulge_asymmetry "0"; Pen_max_Bulge_symmetry "0"; X3p_overhang "3"; Pen_3p_overhang "5"; loop_size_sequential "16"; loop_size_structural "15"; Pen_loop_size_structural "0"; Pen_loop_size_sequential "0"; total_mature "3858.23"; total_star "1444.22"; total_ms "5302.45"; ms_rank_percentile "0.268382352941177"; Pen_total_ms "0"; max_mature "495.5"; max_mature_perBase_cov "21.5434782608696"; Pen_m_perBase_cov "0"; mature_5p_heterogeneity "5.6623"; Pen_5_hg "0"; in_cluster_ratio_Mature "0.746235199003532"; in_cluster_ratio_3p_plus_5p "1"; Pen_in_cluster_ratio "0"; detection_algorithm "miRDeep2"; Pen_detection "0"; Penalty "45";
chr4	YD_filtered	miRNA	26119587	26119609	55	+	.	gene_id "PB_239"; transcript_id "PB_239"; pre_miRNA "hmi-novel-37"; miRNA "hmi-novel-37-3p"; strand "mature"; gene_name "hmi-novel-37";
chr4	YD_filtered	miRNA	26124585	26124604	0	+	.	gene_id "PB_240"; transcript_id "PB_240"; pre_miRNA "hmi-novel-161"; miRNA "hmi-novel-161-5p"; strand "mature"; gene_name "hmi-novel-161";
chr4	YD_filtered	pre_miRNA	26124585	26124647	0	+	.	gene_id "PB_240"; transcript_id "PB_240"; pre_miRNA "hmi-novel-163"; miRNA "hmi-novel-161"; gene_name "hmi-novel-161"; PBid "PB_240"; Score "0"; Lm "20"; Ls "21"; Pen_Lm "0"; Pen_Ls "0"; MFE "-14.3"; Pen_MFE "40"; Mature_BP_ratio "0.71"; Pen_Mature_BP_ratio "0"; max_bulge_asymmetry "0"; Pen_max_Bulge_symmetry "0"; X3p_overhang "2"; Pen_3p_overhang "0"; loop_size_sequential "22"; loop_size_structural "7"; Pen_loop_size_structural "0"; Pen_loop_size_sequential "0"; total_mature "18.27"; total_star "6.65"; total_ms "24.92"; ms_rank_percentile "0.952205882352941"; Pen_total_ms "25"; max_mature "5.38"; max_mature_perBase_cov "0.269"; Pen_m_perBase_cov "25"; mature_5p_heterogeneity "100"; Pen_5_hg "40"; in_cluster_ratio_Mature "0.733440385387395"; in_cluster_ratio_3p_plus_5p "1"; Pen_in_cluster_ratio "0"; detection_algorithm "miRDeep2"; Pen_detection "0"; Penalty "130";
chr4	YD_filtered	miRNA	26124627	26124647	0	+	.	gene_id "PB_240"; transcript_id "PB_240"; pre_miRNA "hmi-novel-161"; miRNA "hmi-novel-161-3p"; strand "star"; gene_name "hmi-novel-161";
chr4	YD_filtered	miRNA	26332149	26332167	88	+	.	gene_id "PB_241"; transcript_id "PB_241"; pre_miRNA "hmi-mir-2056-b"; miRNA "hmi-mir-2056-b-5p"; strand "star"; gene_name "hmi-mir-2056-b";
chr4	YD_filtered	pre_miRNA	26332149	26332201	88	+	.	gene_id "PB_241"; transcript_id "PB_241"; pre_miRNA "hmi-mir-2056-b"; miRNA "hmi-mir-2056-b"; gene_name "hmi-mir-2056-b"; PBid "PB_241"; Score "88"; Lm "21"; Ls "19"; Pen_Lm "0"; Pen_Ls "5"; MFE "-21.8"; Pen_MFE "0"; Mature_BP_ratio "0.71"; Pen_Mature_BP_ratio "0"; max_bulge_asymmetry "0"; Pen_max_Bulge_symmetry "0"; X3p_overhang "3"; Pen_3p_overhang "5"; loop_size_sequential "12"; loop_size_structural "6"; Pen_loop_size_structural "0"; Pen_loop_size_sequential "0"; total_mature "17626.72"; total_star "1524.34"; total_ms "19151.06"; ms_rank_percentile "0.169117647058823"; Pen_total_ms "0"; max_mature "3238.77"; max_mature_perBase_cov "154.227142857143"; Pen_m_perBase_cov "0"; mature_5p_heterogeneity "10.92"; Pen_5_hg "2"; in_cluster_ratio_Mature "0.920401522208623"; in_cluster_ratio_3p_plus_5p "0.999996867023965"; Pen_in_cluster_ratio "0"; detection_algorithm "miRDeep2"; Pen_detection "0"; Penalty "12";
chr4	YD_filtered	miRNA	26332181	26332201	88	+	.	gene_id "PB_241"; transcript_id "PB_241"; pre_miRNA "hmi-mir-2056-b"; miRNA "hmi-mir-2056-b-3p"; strand "mature"; gene_name "hmi-mir-2056-b";
chr4	YD_filtered	miRNA	27482286	27482305	13	-	.	gene_id "PB_624"; transcript_id "PB_624"; pre_miRNA "hmi-mir-2020-1"; miRNA "hmi-mir-2020-1-3p"; strand "star"; gene_name "hmi-mir-2020-1";
chr4	YD_filtered	pre_miRNA	27482286	27482357	13	-	.	gene_id "PB_624"; transcript_id "PB_624"; pre_miRNA "hmi-mir-2020-1"; miRNA "hmi-mir-2020-1"; gene_name "hmi-mir-2020-1"; PBid "PB_624"; Score "13"; Lm "20"; Ls "20"; Pen_Lm "0"; Pen_Ls "0"; MFE "-29.04"; Pen_MFE "0"; Mature_BP_ratio "0.9"; Pen_Mature_BP_ratio "0"; max_bulge_asymmetry "0"; Pen_max_Bulge_symmetry "0"; X3p_overhang "2"; Pen_3p_overhang "0"; loop_size_sequential "32"; loop_size_structural "32"; Pen_loop_size_structural "0"; Pen_loop_size_sequential "0"; total_mature "51.47"; total_star "21.39"; total_ms "72.86"; ms_rank_percentile "0.845588235294118"; Pen_total_ms "25"; max_mature "18.58"; max_mature_perBase_cov "0.929"; Pen_m_perBase_cov "22"; mature_5p_heterogeneity "48.1356"; Pen_5_hg "38"; in_cluster_ratio_Mature "0.696199107263628"; in_cluster_ratio_3p_plus_5p "0.985526849722711"; Pen_in_cluster_ratio "2"; detection_algorithm "sRNAbench"; Pen_detection "0"; Penalty "87";
chr4	YD_filtered	miRNA	27482338	27482357	13	-	.	gene_id "PB_624"; transcript_id "PB_624"; pre_miRNA "hmi-mir-2020-1"; miRNA "hmi-mir-2020-1-5p"; strand "mature"; gene_name "hmi-mir-2020-1";
chr4	YD_filtered	miRNA	27484179	27484198	15	-	.	gene_id "PB_625"; transcript_id "PB_625"; pre_miRNA "hmi-mir-2020-2"; miRNA "hmi-mir-2020-2-3p"; strand "star"; gene_name "hmi-mir-2020-2";
chr4	YD_filtered	pre_miRNA	27484179	27484250	15	-	.	gene_id "PB_625"; transcript_id "PB_625"; pre_miRNA "hmi-mir-2020-2"; miRNA "hmi-mir-2020-2"; gene_name "hmi-mir-2020-2"; PBid "PB_625"; Score "15"; Lm "20"; Ls "20"; Pen_Lm "0"; Pen_Ls "0"; MFE "-29.04"; Pen_MFE "0"; Mature_BP_ratio "0.9"; Pen_Mature_BP_ratio "0"; max_bulge_asymmetry "0"; Pen_max_Bulge_symmetry "0"; X3p_overhang "2"; Pen_3p_overhang "0"; loop_size_sequential "32"; loop_size_structural "32"; Pen_loop_size_structural "0"; Pen_loop_size_sequential "0"; total_mature "51.97"; total_star "21.52"; total_ms "73.49"; ms_rank_percentile "0.840073529411765"; Pen_total_ms "25"; max_mature "18.58"; max_mature_perBase_cov "0.929"; Pen_m_perBase_cov "22"; mature_5p_heterogeneity "47.9592"; Pen_5_hg "38"; in_cluster_ratio_Mature "0.70420054200542"; in_cluster_ratio_3p_plus_5p "0.99579945799458"; Pen_in_cluster_ratio "0"; detection_algorithm "sRNAbench"; Pen_detection "0"; Penalty "85";
chr4	YD_filtered	miRNA	27484231	27484250	15	-	.	gene_id "PB_625"; transcript_id "PB_625"; pre_miRNA "hmi-mir-2020-2"; miRNA "hmi-mir-2020-2-5p"; strand "mature"; gene_name "hmi-mir-2020-2";
chr4	YD_filtered	miRNA	30366133	30366153	26	-	.	gene_id "PB_273"; transcript_id "PB_273"; pre_miRNA "hmi-novel-9-v-1"; miRNA "hmi-novel-9-v-1-3p"; strand "mature"; gene_name "hmi-novel-9-v-1";
chr4	YD_filtered	pre_miRNA	30366133	30366186	26	-	.	gene_id "PB_273"; transcript_id "PB_273"; pre_miRNA "hmi-novel-9-v-1"; miRNA "hmi-novel-9-v-1"; gene_name "hmi-novel-9-v-1"; PBid "PB_273"; Score "26"; Lm "21"; Ls "20"; Pen_Lm "0"; Pen_Ls "0"; MFE "-16.3"; Pen_MFE "16"; Mature_BP_ratio "0.67"; Pen_Mature_BP_ratio "9"; max_bulge_asymmetry "0"; Pen_max_Bulge_symmetry "0"; X3p_overhang "3"; Pen_3p_overhang "5"; loop_size_sequential "13"; loop_size_structural "7"; Pen_loop_size_structural "0"; Pen_loop_size_sequential "0"; total_mature "474.16"; total_star "41.91"; total_ms "516.07"; ms_rank_percentile "0.591911764705882"; Pen_total_ms "22"; max_mature "63.57"; max_mature_perBase_cov "3.02714285714286"; Pen_m_perBase_cov "14"; mature_5p_heterogeneity "17.6602"; Pen_5_hg "8"; in_cluster_ratio_Mature "0.917936308198626"; in_cluster_ratio_3p_plus_5p "0.999070757913077"; Pen_in_cluster_ratio "0"; detection_algorithm "miRDeep2"; Pen_detection "0"; Penalty "74";
chr4	YD_filtered	miRNA	30366167	30366186	26	-	.	gene_id "PB_273"; transcript_id "PB_273"; pre_miRNA "hmi-novel-9-v-1"; miRNA "hmi-novel-9-v-1-5p"; strand "star"; gene_name "hmi-novel-9-v-1";
chr4	YD_filtered	miRNA	30546330	30546349	24	+	.	gene_id "PB_242"; transcript_id "PB_242"; pre_miRNA "hmi-novel-9-v-3"; miRNA "hmi-novel-9-v-3-5p"; strand "star"; gene_name "hmi-novel-9-v-3";
chr4	YD_filtered	pre_miRNA	30546330	30546383	24	+	.	gene_id "PB_242"; transcript_id "PB_242"; pre_miRNA "hmi-novel-9-v-3"; miRNA "hmi-novel-9-v-3"; gene_name "hmi-novel-9-v-3"; PBid "PB_242"; Score "24"; Lm "21"; Ls "20"; Pen_Lm "0"; Pen_Ls "0"; MFE "-16.3"; Pen_MFE "16"; Mature_BP_ratio "0.67"; Pen_Mature_BP_ratio "9"; max_bulge_asymmetry "0"; Pen_max_Bulge_symmetry "0"; X3p_overhang "3"; Pen_3p_overhang "5"; loop_size_sequential "13"; loop_size_structural "7"; Pen_loop_size_structural "0"; Pen_loop_size_sequential "0"; total_mature "474.1"; total_star "41.91"; total_ms "516.01"; ms_rank_percentile "0.59375"; Pen_total_ms "22"; max_mature "63.57"; max_mature_perBase_cov "3.02714285714286"; Pen_m_perBase_cov "14"; mature_5p_heterogeneity "19.2163"; Pen_5_hg "10"; in_cluster_ratio_Mature "0.917926774961761"; in_cluster_ratio_3p_plus_5p "0.999070649964181"; Pen_in_cluster_ratio "0"; detection_algorithm "miRDeep2"; Pen_detection "0"; Penalty "76";
chr4	YD_filtered	miRNA	30546363	30546383	24	+	.	gene_id "PB_242"; transcript_id "PB_242"; pre_miRNA "hmi-novel-9-v-3"; miRNA "hmi-novel-9-v-3-3p"; strand "mature"; gene_name "hmi-novel-9-v-3";
chr4	YD_filtered	miRNA	30553574	30553594	26	-	.	gene_id "PB_274"; transcript_id "PB_274"; pre_miRNA "hmi-novel-9-v-2"; miRNA "hmi-novel-9-v-2-3p"; strand "mature"; gene_name "hmi-novel-9-v-2";
chr4	YD_filtered	pre_miRNA	30553574	30553627	26	-	.	gene_id "PB_274"; transcript_id "PB_274"; pre_miRNA "hmi-novel-9-v-2"; miRNA "hmi-novel-9-v-2"; gene_name "hmi-novel-9-v-2"; PBid "PB_274"; Score "26"; Lm "21"; Ls "20"; Pen_Lm "0"; Pen_Ls "0"; MFE "-16.3"; Pen_MFE "16"; Mature_BP_ratio "0.67"; Pen_Mature_BP_ratio "9"; max_bulge_asymmetry "0"; Pen_max_Bulge_symmetry "0"; X3p_overhang "3"; Pen_3p_overhang "5"; loop_size_sequential "13"; loop_size_structural "7"; Pen_loop_size_structural "0"; Pen_loop_size_sequential "0"; total_mature "474.16"; total_star "41.91"; total_ms "516.07"; ms_rank_percentile "0.591911764705882"; Pen_total_ms "22"; max_mature "63.57"; max_mature_perBase_cov "3.02714285714286"; Pen_m_perBase_cov "14"; mature_5p_heterogeneity "17.6618"; Pen_5_hg "8"; in_cluster_ratio_Mature "0.917936308198626"; in_cluster_ratio_3p_plus_5p "0.999070757913077"; Pen_in_cluster_ratio "0"; detection_algorithm "miRDeep2"; Pen_detection "0"; Penalty "74";
chr4	YD_filtered	miRNA	30553608	30553627	26	-	.	gene_id "PB_274"; transcript_id "PB_274"; pre_miRNA "hmi-novel-9-v-2"; miRNA "hmi-novel-9-v-2-5p"; strand "star"; gene_name "hmi-novel-9-v-2";
chr4	YD_filtered	miRNA	31909815	31909836	8	-	.	gene_id "PB_275"; transcript_id "PB_275"; pre_miRNA "hmi-novel-78-f-5"; miRNA "hmi-novel-78-f-5-3p"; strand "mature"; gene_name "hmi-novel-78-f-5";
chr4	YD_filtered	pre_miRNA	31909815	31909872	8	-	.	gene_id "PB_275"; transcript_id "PB_275"; pre_miRNA "hmi-novel-79-f-5"; miRNA "hmi-novel-78-f-5"; gene_name "hmi-novel-78-f-5"; PBid "PB_275"; Score "8"; Lm "22"; Ls "23"; Pen_Lm "0"; Pen_Ls "0"; MFE "-19.5"; Pen_MFE "0"; Mature_BP_ratio "0.55"; Pen_Mature_BP_ratio "40"; max_bulge_asymmetry "0"; Pen_max_Bulge_symmetry "0"; X3p_overhang "2"; Pen_3p_overhang "0"; loop_size_sequential "13"; loop_size_structural "8"; Pen_loop_size_structural "0"; Pen_loop_size_sequential "0"; total_mature "15.08"; total_star "2.09"; total_ms "17.17"; ms_rank_percentile "0.96875"; Pen_total_ms "25"; max_mature "3.2"; max_mature_perBase_cov "0.145454545454545"; Pen_m_perBase_cov "25"; mature_5p_heterogeneity "0"; Pen_5_hg "0"; in_cluster_ratio_Mature "0.865174985656913"; in_cluster_ratio_3p_plus_5p "0.985083189902467"; Pen_in_cluster_ratio "2"; detection_algorithm "miRDeep2"; Pen_detection "0"; Penalty "92";
chr4	YD_filtered	miRNA	31909850	31909872	8	-	.	gene_id "PB_275"; transcript_id "PB_275"; pre_miRNA "hmi-novel-78-f-5"; miRNA "hmi-novel-78-f-5-5p"; strand "star"; gene_name "hmi-novel-78-f-5";
chr4	YD_filtered	miRNA	32900902	32900923	95	-	.	gene_id "PB_626"; transcript_id "PB_626"; pre_miRNA "hmi-mir-335-e-4"; miRNA "hmi-mir-335-e-4-3p"; strand "mature"; gene_name "hmi-mir-335-e-4";
chr4	YD_filtered	pre_miRNA	32900902	32900954	95	-	.	gene_id "PB_626"; transcript_id "PB_626"; pre_miRNA "hmi-mir-335-e-4"; miRNA "hmi-mir-335-e-4"; gene_name "hmi-mir-335-e-4"; PBid "PB_626"; Score "95"; Lm "22"; Ls "22"; Pen_Lm "0"; Pen_Ls "0"; MFE "-19.1"; Pen_MFE "0"; Mature_BP_ratio "0.68"; Pen_Mature_BP_ratio "5"; max_bulge_asymmetry "0"; Pen_max_Bulge_symmetry "0"; X3p_overhang "2"; Pen_3p_overhang "0"; loop_size_sequential "9"; loop_size_structural "6"; Pen_loop_size_structural "0"; Pen_loop_size_sequential "0"; total_mature "2909.7"; total_star "7.33"; total_ms "2917.03"; ms_rank_percentile "0.349264705882353"; Pen_total_ms "0"; max_mature "372.72"; max_mature_perBase_cov "16.9418181818182"; Pen_m_perBase_cov "0"; mature_5p_heterogeneity "0.0191"; Pen_5_hg "0"; in_cluster_ratio_Mature "0.997449556757646"; in_cluster_ratio_3p_plus_5p "0.999962291833782"; Pen_in_cluster_ratio "0"; detection_algorithm "sRNAbench"; Pen_detection "0"; Penalty "5";
chr4	YD_filtered	miRNA	32900933	32900954	95	-	.	gene_id "PB_626"; transcript_id "PB_626"; pre_miRNA "hmi-mir-335-e-4"; miRNA "hmi-mir-335-e-4-5p"; strand "star"; gene_name "hmi-mir-335-e-4";
chr4	YD_filtered	miRNA	35766894	35766916	21	+	.	gene_id "PB_614"; transcript_id "PB_614"; pre_miRNA "hmi-novel-108-3"; miRNA "hmi-novel-108-3-5p"; strand "star"; gene_name "hmi-novel-108-3";
chr4	YD_filtered	pre_miRNA	35766894	35766984	21	+	.	gene_id "PB_614"; transcript_id "PB_614"; pre_miRNA "hmi-novel-110-3"; miRNA "hmi-novel-108-3"; gene_name "hmi-novel-108-3"; PBid "PB_614"; Score "21"; Lm "22"; Ls "23"; Pen_Lm "0"; Pen_Ls "0"; MFE "-19.3"; Pen_MFE "0"; Mature_BP_ratio "0.68"; Pen_Mature_BP_ratio "5"; max_bulge_asymmetry "2"; Pen_max_Bulge_symmetry "0"; X3p_overhang "2"; Pen_3p_overhang "0"; loop_size_sequential "46"; loop_size_structural "9"; Pen_loop_size_structural "0"; Pen_loop_size_sequential "0"; total_mature "44.67"; total_star "28.03"; total_ms "72.7"; ms_rank_percentile "0.847426470588235"; Pen_total_ms "25"; max_mature "3.73"; max_mature_perBase_cov "0.169545454545455"; Pen_m_perBase_cov "25"; mature_5p_heterogeneity "7.8199"; Pen_5_hg "0"; in_cluster_ratio_Mature "0.520629370629371"; in_cluster_ratio_3p_plus_5p "0.847319347319347"; Pen_in_cluster_ratio "24"; detection_algorithm "sRNAbench"; Pen_detection "0"; Penalty "79";
chr4	YD_filtered	miRNA	35766963	35766984	21	+	.	gene_id "PB_614"; transcript_id "PB_614"; pre_miRNA "hmi-novel-108-3"; miRNA "hmi-novel-108-3-3p"; strand "mature"; gene_name "hmi-novel-108-3";
chr4	YD_filtered	miRNA	36730282	36730304	11	-	.	gene_id "PB_276"; transcript_id "PB_276"; pre_miRNA "hmi-mir-486-1"; miRNA "hmi-mir-486-1-3p"; strand "mature"; gene_name "hmi-mir-486-1";
chr4	YD_filtered	pre_miRNA	36730282	36730335	11	-	.	gene_id "PB_276"; transcript_id "PB_276"; pre_miRNA "hmi-mir-486-1"; miRNA "hmi-mir-486-1"; gene_name "hmi-mir-486-1"; PBid "PB_276"; Score "11"; Lm "23"; Ls "23"; Pen_Lm "0"; Pen_Ls "0"; MFE "-18.1"; Pen_MFE "0"; Mature_BP_ratio "0.74"; Pen_Mature_BP_ratio "0"; max_bulge_asymmetry "0"; Pen_max_Bulge_symmetry "0"; X3p_overhang "2"; Pen_3p_overhang "0"; loop_size_sequential "8"; loop_size_structural "7"; Pen_loop_size_structural "0"; Pen_loop_size_sequential "0"; total_mature "66.49"; total_star "9.81"; total_ms "76.3"; ms_rank_percentile "0.834558823529412"; Pen_total_ms "25"; max_mature "13.32"; max_mature_perBase_cov "0.579130434782609"; Pen_m_perBase_cov "24"; mature_5p_heterogeneity "67.2414"; Pen_5_hg "40"; in_cluster_ratio_Mature "0.871771338665268"; in_cluster_ratio_3p_plus_5p "1"; Pen_in_cluster_ratio "0"; detection_algorithm "miRDeep2"; Pen_detection "0"; Penalty "89";
chr4	YD_filtered	miRNA	36730313	36730335	11	-	.	gene_id "PB_276"; transcript_id "PB_276"; pre_miRNA "hmi-mir-486-1"; miRNA "hmi-mir-486-1-5p"; strand "star"; gene_name "hmi-mir-486-1";
chr4	YD_filtered	miRNA	36759829	36759850	90	-	.	gene_id "PB_277"; transcript_id "PB_277"; pre_miRNA "hmi-novel-6-f-1"; miRNA "hmi-novel-6-f-1-3p"; strand "star"; gene_name "hmi-novel-6-f-1";
chr4	YD_filtered	pre_miRNA	36759829	36759880	90	-	.	gene_id "PB_277"; transcript_id "PB_277"; pre_miRNA "hmi-novel-6-f-1"; miRNA "hmi-novel-6-f-1"; gene_name "hmi-novel-6-f-1"; PBid "PB_277"; Score "90"; Lm "20"; Ls "22"; Pen_Lm "0"; Pen_Ls "0"; MFE "-17"; Pen_MFE "6"; Mature_BP_ratio "0.8"; Pen_Mature_BP_ratio "0"; max_bulge_asymmetry "0"; Pen_max_Bulge_symmetry "0"; X3p_overhang "2"; Pen_3p_overhang "0"; loop_size_sequential "10"; loop_size_structural "6"; Pen_loop_size_structural "0"; Pen_loop_size_sequential "0"; total_mature "1359.29"; total_star "430.95"; total_ms "1790.24"; ms_rank_percentile "0.426470588235294"; Pen_total_ms "4"; max_mature "313.46"; max_mature_perBase_cov "15.673"; Pen_m_perBase_cov "0"; mature_5p_heterogeneity "0.2205"; Pen_5_hg "0"; in_cluster_ratio_Mature "0.759278085619805"; in_cluster_ratio_3p_plus_5p "1"; Pen_in_cluster_ratio "0"; detection_algorithm "miRDeep2"; Pen_detection "0"; Penalty "10";
chr4	YD_filtered	miRNA	36759861	36759880	90	-	.	gene_id "PB_277"; transcript_id "PB_277"; pre_miRNA "hmi-novel-6-f-1"; miRNA "hmi-novel-6-f-1-5p"; strand "mature"; gene_name "hmi-novel-6-f-1";
chr4	YD_filtered	miRNA	38873865	38873886	100	+	.	gene_id "PB_244"; transcript_id "PB_244"; pre_miRNA "hmi-mir-2001-b"; miRNA "hmi-mir-2001-b-5p"; strand "mature"; gene_name "hmi-mir-2001-b";
chr4	YD_filtered	pre_miRNA	38873865	38873919	100	+	.	gene_id "PB_244"; transcript_id "PB_244"; pre_miRNA "hmi-mir-2001-b"; miRNA "hmi-mir-2001-b"; gene_name "hmi-mir-2001-b"; PBid "PB_244"; Score "100"; Lm "22"; Ls "23"; Pen_Lm "0"; Pen_Ls "0"; MFE "-22.8"; Pen_MFE "0"; Mature_BP_ratio "0.77"; Pen_Mature_BP_ratio "0"; max_bulge_asymmetry "0"; Pen_max_Bulge_symmetry "0"; X3p_overhang "3"; Pen_3p_overhang "5"; loop_size_sequential "10"; loop_size_structural "4"; Pen_loop_size_structural "5"; Pen_loop_size_sequential "0"; total_mature "3014572.53"; total_star "75491.75"; total_ms "3090064.28"; ms_rank_percentile "0.0202205882352942"; Pen_total_ms "0"; max_mature "340632.77"; max_mature_perBase_cov "15483.3077272727"; Pen_m_perBase_cov "0"; mature_5p_heterogeneity "6e-04"; Pen_5_hg "0"; in_cluster_ratio_Mature "0.975569123365584"; in_cluster_ratio_3p_plus_5p "0.999999592241658"; Pen_in_cluster_ratio "0"; detection_algorithm "Both"; Pen_detection "-20"; Penalty "-10";
chr4	YD_filtered	miRNA	38873897	38873919	100	+	.	gene_id "PB_244"; transcript_id "PB_244"; pre_miRNA "hmi-mir-2001-b"; miRNA "hmi-mir-2001-b-3p"; strand "star"; gene_name "hmi-mir-2001-b";
chr4	YD_filtered	miRNA	38873985	38874007	97	+	.	gene_id "PB_615"; transcript_id "PB_615"; pre_miRNA "hmi-mir-252"; miRNA "hmi-mir-252-5p"; strand "mature"; gene_name "hmi-mir-252";
chr4	YD_filtered	pre_miRNA	38873985	38874040	97	+	.	gene_id "PB_615"; transcript_id "PB_615"; pre_miRNA "hmi-mir-252"; miRNA "hmi-mir-252"; gene_name "hmi-mir-252"; PBid "PB_615"; Score "97"; Lm "23"; Ls "22"; Pen_Lm "0"; Pen_Ls "0"; MFE "-24.4"; Pen_MFE "0"; Mature_BP_ratio "0.83"; Pen_Mature_BP_ratio "0"; max_bulge_asymmetry "1"; Pen_max_Bulge_symmetry "0"; X3p_overhang "2"; Pen_3p_overhang "0"; loop_size_sequential "11"; loop_size_structural "5"; Pen_loop_size_structural "3"; Pen_loop_size_sequential "0"; total_mature "125460.24"; total_star "27245.68"; total_ms "152705.92"; ms_rank_percentile "0.0808823529411765"; Pen_total_ms "0"; max_mature "20209"; max_mature_perBase_cov "878.652173913043"; Pen_m_perBase_cov "0"; mature_5p_heterogeneity "0.0165"; Pen_5_hg "0"; in_cluster_ratio_Mature "0.821562698845984"; in_cluster_ratio_3p_plus_5p "0.999978062890354"; Pen_in_cluster_ratio "0"; detection_algorithm "sRNAbench"; Pen_detection "0"; Penalty "3";
chr4	YD_filtered	miRNA	38874019	38874040	97	+	.	gene_id "PB_615"; transcript_id "PB_615"; pre_miRNA "hmi-mir-252"; miRNA "hmi-mir-252-3p"; strand "star"; gene_name "hmi-mir-252";
chr4	YD_filtered	miRNA	39306206	39306228	40	+	.	gene_id "PB_616"; transcript_id "PB_616"; pre_miRNA "hmi-novel-114-2"; miRNA "hmi-novel-114-2-5p"; strand "mature"; gene_name "hmi-novel-114-2";
chr4	YD_filtered	pre_miRNA	39306206	39306279	40	+	.	gene_id "PB_616"; transcript_id "PB_616"; pre_miRNA "hmi-novel-116-2"; miRNA "hmi-novel-114-2"; gene_name "hmi-novel-114-2"; PBid "PB_616"; Score "40"; Lm "23"; Ls "23"; Pen_Lm "0"; Pen_Ls "0"; MFE "-24.9"; Pen_MFE "0"; Mature_BP_ratio "0.83"; Pen_Mature_BP_ratio "0"; max_bulge_asymmetry "0"; Pen_max_Bulge_symmetry "0"; X3p_overhang "2"; Pen_3p_overhang "0"; loop_size_sequential "28"; loop_size_structural "7"; Pen_loop_size_structural "0"; Pen_loop_size_sequential "0"; total_mature "91.35"; total_star "31.1"; total_ms "122.45"; ms_rank_percentile "0.783088235294118"; Pen_total_ms "25"; max_mature "12.75"; max_mature_perBase_cov "0.554347826086957"; Pen_m_perBase_cov "24"; mature_5p_heterogeneity "2.5316"; Pen_5_hg "0"; in_cluster_ratio_Mature "0.691993030830998"; in_cluster_ratio_3p_plus_5p "0.927581243845163"; Pen_in_cluster_ratio "11"; detection_algorithm "sRNAbench"; Pen_detection "0"; Penalty "60";
chr4	YD_filtered	miRNA	39306257	39306279	40	+	.	gene_id "PB_616"; transcript_id "PB_616"; pre_miRNA "hmi-novel-114-2"; miRNA "hmi-novel-114-2-3p"; strand "star"; gene_name "hmi-novel-114-2";
chr4	YD_filtered	miRNA	41900223	41900244	100	-	.	gene_id "PB_278"; transcript_id "PB_278"; pre_miRNA "hmi-mir-1"; miRNA "hmi-mir-1-3p"; strand "mature"; gene_name "hmi-mir-1";
chr4	YD_filtered	pre_miRNA	41900223	41900274	100	-	.	gene_id "PB_278"; transcript_id "PB_278"; pre_miRNA "hmi-mir-1"; miRNA "hmi-mir-1"; gene_name "hmi-mir-1"; PBid "PB_278"; Score "100"; Lm "22"; Ls "23"; Pen_Lm "0"; Pen_Ls "0"; MFE "-17.4"; Pen_MFE "0"; Mature_BP_ratio "0.73"; Pen_Mature_BP_ratio "0"; max_bulge_asymmetry "0"; Pen_max_Bulge_symmetry "0"; X3p_overhang "2"; Pen_3p_overhang "0"; loop_size_sequential "9"; loop_size_structural "16"; Pen_loop_size_structural "0"; Pen_loop_size_sequential "0"; total_mature "28580529.89"; total_star "33713.62"; total_ms "28614243.51"; ms_rank_percentile "0"; Pen_total_ms "0"; max_mature "4188666.78"; max_mature_perBase_cov "190393.944545455"; Pen_m_perBase_cov "0"; mature_5p_heterogeneity "0.1634"; Pen_5_hg "0"; in_cluster_ratio_Mature "0.998821172428685"; in_cluster_ratio_3p_plus_5p "0.999999382825232"; Pen_in_cluster_ratio "0"; detection_algorithm "Both"; Pen_detection "-20"; Penalty "-20";
chr4	YD_filtered	miRNA	41900252	41900274	100	-	.	gene_id "PB_278"; transcript_id "PB_278"; pre_miRNA "hmi-mir-1"; miRNA "hmi-mir-1-5p"; strand "star"; gene_name "hmi-mir-1";
chr4	YD_filtered	miRNA	43672461	43672484	0	+	.	gene_id "PB_618"; transcript_id "PB_618"; pre_miRNA "hmi-novel-46"; miRNA "hmi-novel-46-5p"; strand "mature"; gene_name "hmi-novel-46";
chr4	YD_filtered	pre_miRNA	43672461	43672528	0	+	.	gene_id "PB_618"; transcript_id "PB_618"; pre_miRNA "hmi-novel-46"; miRNA "hmi-novel-46"; gene_name "hmi-novel-46"; PBid "PB_618"; Score "0"; Lm "24"; Ls "22"; Pen_Lm "0"; Pen_Ls "0"; MFE "-10.9"; Pen_MFE "40"; Mature_BP_ratio "0.58"; Pen_Mature_BP_ratio "40"; max_bulge_asymmetry "4"; Pen_max_Bulge_symmetry "30"; X3p_overhang "2"; Pen_3p_overhang "0"; loop_size_sequential "22"; loop_size_structural "4"; Pen_loop_size_structural "5"; Pen_loop_size_sequential "0"; total_mature "3325.89"; total_star "122.97"; total_ms "3448.86"; ms_rank_percentile "0.321691176470588"; Pen_total_ms "0"; max_mature "809.89"; max_mature_perBase_cov "33.7454166666667"; Pen_m_perBase_cov "0"; mature_5p_heterogeneity "0.5938"; Pen_5_hg "0"; in_cluster_ratio_Mature "0.905948239934408"; in_cluster_ratio_3p_plus_5p "0.939444373319677"; Pen_in_cluster_ratio "9"; detection_algorithm "sRNAbench"; Pen_detection "0"; Penalty "124";
chr4	YD_filtered	miRNA	43672507	43672528	0	+	.	gene_id "PB_618"; transcript_id "PB_618"; pre_miRNA "hmi-novel-46"; miRNA "hmi-novel-46-3p"; strand "star"; gene_name "hmi-novel-46";
chr4	YD_filtered	miRNA	44974818	44974839	48	-	.	gene_id "PB_627"; transcript_id "PB_627"; pre_miRNA "hmi-novel-128"; miRNA "hmi-novel-128-3p"; strand "star"; gene_name "hmi-novel-128";
chr4	YD_filtered	pre_miRNA	44974818	44974908	48	-	.	gene_id "PB_627"; transcript_id "PB_627"; pre_miRNA "hmi-novel-130"; miRNA "hmi-novel-128"; gene_name "hmi-novel-128"; PBid "PB_627"; Score "48"; Lm "23"; Ls "22"; Pen_Lm "0"; Pen_Ls "0"; MFE "-18.4"; Pen_MFE "0"; Mature_BP_ratio "0.75"; Pen_Mature_BP_ratio "0"; max_bulge_asymmetry "2"; Pen_max_Bulge_symmetry "0"; X3p_overhang "2"; Pen_3p_overhang "0"; loop_size_sequential "46"; loop_size_structural "9"; Pen_loop_size_structural "0"; Pen_loop_size_sequential "0"; total_mature "72.99"; total_star "44.95"; total_ms "117.94"; ms_rank_percentile "0.792279411764706"; Pen_total_ms "25"; max_mature "14.07"; max_mature_perBase_cov "0.611739130434783"; Pen_m_perBase_cov "23"; mature_5p_heterogeneity "7.1197"; Pen_5_hg "0"; in_cluster_ratio_Mature "0.599852071005917"; in_cluster_ratio_3p_plus_5p "0.969263642340565"; Pen_in_cluster_ratio "4"; detection_algorithm "sRNAbench"; Pen_detection "0"; Penalty "52";
chr4	YD_filtered	miRNA	44974886	44974908	48	-	.	gene_id "PB_627"; transcript_id "PB_627"; pre_miRNA "hmi-novel-128"; miRNA "hmi-novel-128-5p"; strand "mature"; gene_name "hmi-novel-128";
chr4	YD_filtered	miRNA	48272815	48272837	100	+	.	gene_id "PB_245"; transcript_id "PB_245"; pre_miRNA "hmi-novel-16-a-1"; miRNA "hmi-novel-16-a-1-5p"; strand "mature"; gene_name "hmi-novel-16-a-1";
chr4	YD_filtered	pre_miRNA	48272815	48272870	100	+	.	gene_id "PB_245"; transcript_id "PB_245"; pre_miRNA "hmi-novel-16-a-1"; miRNA "hmi-novel-16-a-1"; gene_name "hmi-novel-16-a-1"; PBid "PB_245"; Score "100"; Lm "23"; Ls "22"; Pen_Lm "0"; Pen_Ls "0"; MFE "-21.2"; Pen_MFE "0"; Mature_BP_ratio "0.83"; Pen_Mature_BP_ratio "0"; max_bulge_asymmetry "1"; Pen_max_Bulge_symmetry "0"; X3p_overhang "2"; Pen_3p_overhang "0"; loop_size_sequential "11"; loop_size_structural "6"; Pen_loop_size_structural "0"; Pen_loop_size_sequential "0"; total_mature "4546.37"; total_star "3161.12"; total_ms "7707.49"; ms_rank_percentile "0.237132352941177"; Pen_total_ms "0"; max_mature "560.39"; max_mature_perBase_cov "24.3647826086957"; Pen_m_perBase_cov "0"; mature_5p_heterogeneity "0.928"; Pen_5_hg "0"; in_cluster_ratio_Mature "0.589863120337334"; in_cluster_ratio_3p_plus_5p "0.999998702562439"; Pen_in_cluster_ratio "0"; detection_algorithm "Both"; Pen_detection "-20"; Penalty "-20";
chr4	YD_filtered	miRNA	48272849	48272870	100	+	.	gene_id "PB_245"; transcript_id "PB_245"; pre_miRNA "hmi-novel-16-a-1"; miRNA "hmi-novel-16-a-1-3p"; strand "star"; gene_name "hmi-novel-16-a-1";
chr4	YD_filtered	miRNA	49999550	49999569	0	-	.	gene_id "PB_279"; transcript_id "PB_279"; pre_miRNA "hmi-mir-3558"; miRNA "hmi-mir-3558-3p"; strand "star"; gene_name "hmi-mir-3558";
chr4	YD_filtered	pre_miRNA	49999550	49999614	0	-	.	gene_id "PB_279"; transcript_id "PB_279"; pre_miRNA "hmi-mir-3558"; miRNA "hmi-mir-3558"; gene_name "hmi-mir-3558"; PBid "PB_279"; Score "0"; Lm "21"; Ls "20"; Pen_Lm "0"; Pen_Ls "0"; MFE "-9.3"; Pen_MFE "40"; Mature_BP_ratio "0.59"; Pen_Mature_BP_ratio "40"; max_bulge_asymmetry "3"; Pen_max_Bulge_symmetry "20"; X3p_overhang "3"; Pen_3p_overhang "5"; loop_size_sequential "24"; loop_size_structural "6"; Pen_loop_size_structural "0"; Pen_loop_size_sequential "0"; total_mature "15.53"; total_star "1.41"; total_ms "16.94"; ms_rank_percentile "0.970588235294118"; Pen_total_ms "25"; max_mature "4.1"; max_mature_perBase_cov "0.195238095238095"; Pen_m_perBase_cov "25"; mature_5p_heterogeneity "100"; Pen_5_hg "40"; in_cluster_ratio_Mature "0.849562363238512"; in_cluster_ratio_3p_plus_5p "0.926695842450766"; Pen_in_cluster_ratio "11"; detection_algorithm "miRDeep2"; Pen_detection "0"; Penalty "206";
chr4	YD_filtered	miRNA	49999594	49999614	0	-	.	gene_id "PB_279"; transcript_id "PB_279"; pre_miRNA "hmi-mir-3558"; miRNA "hmi-mir-3558-5p"; strand "mature"; gene_name "hmi-mir-3558";
chr4	YD_filtered	miRNA	50576061	50576085	0	+	.	gene_id "PB_246"; transcript_id "PB_246"; pre_miRNA "hmi-mir-4969-3"; miRNA "hmi-mir-4969-3-5p"; strand "star"; gene_name "hmi-mir-4969-3";
chr4	YD_filtered	pre_miRNA	50576061	50576114	0	+	.	gene_id "PB_246"; transcript_id "PB_246"; pre_miRNA "hmi-mir-4969-3"; miRNA "hmi-mir-4969-3"; gene_name "hmi-mir-4969-3"; PBid "PB_246"; Score "0"; Lm "23"; Ls "25"; Pen_Lm "0"; Pen_Ls "0"; MFE "-4.7"; Pen_MFE "40"; Mature_BP_ratio "0.61"; Pen_Mature_BP_ratio "40"; max_bulge_asymmetry "2"; Pen_max_Bulge_symmetry "0"; X3p_overhang "3"; Pen_3p_overhang "5"; loop_size_sequential "6"; loop_size_structural "4"; Pen_loop_size_structural "5"; Pen_loop_size_sequential "0"; total_mature "507.7"; total_star "83.7"; total_ms "591.4"; ms_rank_percentile "0.569852941176471"; Pen_total_ms "21"; max_mature "60.03"; max_mature_perBase_cov "2.61"; Pen_m_perBase_cov "15"; mature_5p_heterogeneity "0.6824"; Pen_5_hg "0"; in_cluster_ratio_Mature "0.860260602877137"; in_cluster_ratio_3p_plus_5p "1"; Pen_in_cluster_ratio "0"; detection_algorithm "miRDeep2"; Pen_detection "0"; Penalty "126";
chr4	YD_filtered	miRNA	50576092	50576114	0	+	.	gene_id "PB_246"; transcript_id "PB_246"; pre_miRNA "hmi-mir-4969-3"; miRNA "hmi-mir-4969-3-3p"; strand "mature"; gene_name "hmi-mir-4969-3";
chr4	YD_filtered	miRNA	50606631	50606652	95	+	.	gene_id "PB_247"; transcript_id "PB_247"; pre_miRNA "hmi-novel-6-e-1"; miRNA "hmi-novel-6-e-1-5p"; strand "mature"; gene_name "hmi-novel-6-e-1";
chr4	YD_filtered	pre_miRNA	50606631	50606684	95	+	.	gene_id "PB_247"; transcript_id "PB_247"; pre_miRNA "hmi-novel-6-e-1"; miRNA "hmi-novel-6-e-1"; gene_name "hmi-novel-6-e-1"; PBid "PB_247"; Score "95"; Lm "22"; Ls "23"; Pen_Lm "0"; Pen_Ls "0"; MFE "-20.8"; Pen_MFE "0"; Mature_BP_ratio "0.82"; Pen_Mature_BP_ratio "0"; max_bulge_asymmetry "0"; Pen_max_Bulge_symmetry "0"; X3p_overhang "3"; Pen_3p_overhang "5"; loop_size_sequential "9"; loop_size_structural "7"; Pen_loop_size_structural "0"; Pen_loop_size_sequential "0"; total_mature "2293.5"; total_star "22"; total_ms "2315.5"; ms_rank_percentile "0.397058823529412"; Pen_total_ms "0"; max_mature "391.01"; max_mature_perBase_cov "17.7731818181818"; Pen_m_perBase_cov "0"; mature_5p_heterogeneity "0.2503"; Pen_5_hg "0"; in_cluster_ratio_Mature "0.990498812351544"; in_cluster_ratio_3p_plus_5p "1"; Pen_in_cluster_ratio "0"; detection_algorithm "miRDeep2"; Pen_detection "0"; Penalty "5";
chr4	YD_filtered	miRNA	50606662	50606684	95	+	.	gene_id "PB_247"; transcript_id "PB_247"; pre_miRNA "hmi-novel-6-e-1"; miRNA "hmi-novel-6-e-1-3p"; strand "star"; gene_name "hmi-novel-6-e-1";
chr4	YD_filtered	miRNA	56963410	56963432	19	-	.	gene_id "PB_280"; transcript_id "PB_280"; pre_miRNA "hmi-novel-12-a-2"; miRNA "hmi-novel-12-a-2-3p"; strand "mature"; gene_name "hmi-novel-12-a-2";
chr4	YD_filtered	pre_miRNA	56963410	56963463	19	-	.	gene_id "PB_280"; transcript_id "PB_280"; pre_miRNA "hmi-novel-12-a-2"; miRNA "hmi-novel-12-a-2"; gene_name "hmi-novel-12-a-2"; PBid "PB_280"; Score "19"; Lm "23"; Ls "20"; Pen_Lm "0"; Pen_Ls "0"; MFE "-14.4"; Pen_MFE "40"; Mature_BP_ratio "0.65"; Pen_Mature_BP_ratio "17"; max_bulge_asymmetry "0"; Pen_max_Bulge_symmetry "0"; X3p_overhang "3"; Pen_3p_overhang "5"; loop_size_sequential "11"; loop_size_structural "7"; Pen_loop_size_structural "0"; Pen_loop_size_sequential "0"; total_mature "36154.98"; total_star "29.84"; total_ms "36184.82"; ms_rank_percentile "0.147058823529412"; Pen_total_ms "0"; max_mature "2958.73"; max_mature_perBase_cov "128.640434782609"; Pen_m_perBase_cov "0"; mature_5p_heterogeneity "28.1838"; Pen_5_hg "19"; in_cluster_ratio_Mature "0.999188323128645"; in_cluster_ratio_3p_plus_5p "1"; Pen_in_cluster_ratio "0"; detection_algorithm "miRDeep2"; Pen_detection "0"; Penalty "81";
chr4	YD_filtered	miRNA	56963444	56963463	19	-	.	gene_id "PB_280"; transcript_id "PB_280"; pre_miRNA "hmi-novel-12-a-2"; miRNA "hmi-novel-12-a-2-5p"; strand "star"; gene_name "hmi-novel-12-a-2";
chr4	YD_filtered	miRNA	59442814	59442834	25	-	.	gene_id "PB_283"; transcript_id "PB_283"; pre_miRNA "hmi-mir-2056-c-3"; miRNA "hmi-mir-2056-c-3-3p"; strand "mature"; gene_name "hmi-mir-2056-c-3";
chr4	YD_filtered	pre_miRNA	59442814	59442866	25	-	.	gene_id "PB_283"; transcript_id "PB_283"; pre_miRNA "hmi-mir-2056-c-3"; miRNA "hmi-mir-2056-c-3"; gene_name "hmi-mir-2056-c-3"; PBid "PB_283"; Score "25"; Lm "21"; Ls "20"; Pen_Lm "0"; Pen_Ls "0"; MFE "-10.5"; Pen_MFE "40"; Mature_BP_ratio "0.62"; Pen_Mature_BP_ratio "30"; max_bulge_asymmetry "0"; Pen_max_Bulge_symmetry "0"; X3p_overhang "3"; Pen_3p_overhang "5"; loop_size_sequential "12"; loop_size_structural "18"; Pen_loop_size_structural "0"; Pen_loop_size_sequential "0"; total_mature "6370.88"; total_star "60.38"; total_ms "6431.26"; ms_rank_percentile "0.261029411764706"; Pen_total_ms "0"; max_mature "1106.53"; max_mature_perBase_cov "52.6919047619048"; Pen_m_perBase_cov "0"; mature_5p_heterogeneity "0.4975"; Pen_5_hg "0"; in_cluster_ratio_Mature "0.990602240286597"; in_cluster_ratio_3p_plus_5p "0.99999067065548"; Pen_in_cluster_ratio "0"; detection_algorithm "miRDeep2"; Pen_detection "0"; Penalty "75";
chr4	YD_filtered	miRNA	59442847	59442866	25	-	.	gene_id "PB_283"; transcript_id "PB_283"; pre_miRNA "hmi-mir-2056-c-3"; miRNA "hmi-mir-2056-c-3-5p"; strand "star"; gene_name "hmi-mir-2056-c-3";
chr4	YD_filtered	miRNA	59813274	59813295	60	-	.	gene_id "PB_284"; transcript_id "PB_284"; pre_miRNA "hmi-mir-205-e-1"; miRNA "hmi-mir-205-e-1-3p"; strand "mature"; gene_name "hmi-mir-205-e-1";
chr4	YD_filtered	pre_miRNA	59813274	59813326	60	-	.	gene_id "PB_284"; transcript_id "PB_284"; pre_miRNA "hmi-mir-205-e-1"; miRNA "hmi-mir-205-e-1"; gene_name "hmi-mir-205-e-1"; PBid "PB_284"; Score "60"; Lm "22"; Ls "22"; Pen_Lm "0"; Pen_Ls "0"; MFE "-13.2"; Pen_MFE "40"; Mature_BP_ratio "0.73"; Pen_Mature_BP_ratio "0"; max_bulge_asymmetry "0"; Pen_max_Bulge_symmetry "0"; X3p_overhang "2"; Pen_3p_overhang "0"; loop_size_sequential "9"; loop_size_structural "7"; Pen_loop_size_structural "0"; Pen_loop_size_sequential "0"; total_mature "34362.71"; total_star "2167.29"; total_ms "36530"; ms_rank_percentile "0.126838235294118"; Pen_total_ms "0"; max_mature "5118.67"; max_mature_perBase_cov "232.666818181818"; Pen_m_perBase_cov "0"; mature_5p_heterogeneity "1.9705"; Pen_5_hg "0"; in_cluster_ratio_Mature "0.94067069787279"; in_cluster_ratio_3p_plus_5p "0.99999972625247"; Pen_in_cluster_ratio "0"; detection_algorithm "miRDeep2"; Pen_detection "0"; Penalty "40";
chr4	YD_filtered	miRNA	59813305	59813326	60	-	.	gene_id "PB_284"; transcript_id "PB_284"; pre_miRNA "hmi-mir-205-e-1"; miRNA "hmi-mir-205-e-1-5p"; strand "star"; gene_name "hmi-mir-205-e-1";
chr4	YD_filtered	miRNA	66538238	66538257	6	+	.	gene_id "PB_250"; transcript_id "PB_250"; pre_miRNA "hmi-novel-9-aa-2"; miRNA "hmi-novel-9-aa-2-5p"; strand "star"; gene_name "hmi-novel-9-aa-2";
chr4	YD_filtered	pre_miRNA	66538238	66538290	6	+	.	gene_id "PB_250"; transcript_id "PB_250"; pre_miRNA "hmi-novel-9-aa-2"; miRNA "hmi-novel-9-aa-2"; gene_name "hmi-novel-9-aa-2"; PBid "PB_250"; Score "6"; Lm "21"; Ls "20"; Pen_Lm "0"; Pen_Ls "0"; MFE "-10.2"; Pen_MFE "40"; Mature_BP_ratio "0.67"; Pen_Mature_BP_ratio "9"; max_bulge_asymmetry "0"; Pen_max_Bulge_symmetry "0"; X3p_overhang "3"; Pen_3p_overhang "5"; loop_size_sequential "12"; loop_size_structural "10"; Pen_loop_size_structural "0"; Pen_loop_size_sequential "0"; total_mature "170.34"; total_star "14.57"; total_ms "184.91"; ms_rank_percentile "0.75"; Pen_total_ms "25"; max_mature "16.87"; max_mature_perBase_cov "0.803333333333333"; Pen_m_perBase_cov "23"; mature_5p_heterogeneity "19.3201"; Pen_5_hg "10"; in_cluster_ratio_Mature "0.90688388436352"; in_cluster_ratio_3p_plus_5p "0.984454027578129"; Pen_in_cluster_ratio "2"; detection_algorithm "Both"; Pen_detection "-20"; Penalty "94";
chr4	YD_filtered	miRNA	66538270	66538290	6	+	.	gene_id "PB_250"; transcript_id "PB_250"; pre_miRNA "hmi-novel-9-aa-2"; miRNA "hmi-novel-9-aa-2-3p"; strand "mature"; gene_name "hmi-novel-9-aa-2";
chr4	YD_filtered	miRNA	68711232	68711254	100	+	.	gene_id "PB_251"; transcript_id "PB_251"; pre_miRNA "hmi-mir-154-c"; miRNA "hmi-mir-154-c-5p"; strand "mature"; gene_name "hmi-mir-154-c";
chr4	YD_filtered	pre_miRNA	68711232	68711287	100	+	.	gene_id "PB_251"; transcript_id "PB_251"; pre_miRNA "hmi-mir-154-c"; miRNA "hmi-mir-154-c"; gene_name "hmi-mir-154-c"; PBid "PB_251"; Score "100"; Lm "23"; Ls "22"; Pen_Lm "0"; Pen_Ls "0"; MFE "-18.9"; Pen_MFE "0"; Mature_BP_ratio "0.87"; Pen_Mature_BP_ratio "0"; max_bulge_asymmetry "1"; Pen_max_Bulge_symmetry "0"; X3p_overhang "2"; Pen_3p_overhang "0"; loop_size_sequential "11"; loop_size_structural "7"; Pen_loop_size_structural "0"; Pen_loop_size_sequential "0"; total_mature "68745.54"; total_star "9258.31"; total_ms "78003.85"; ms_rank_percentile "0.102941176470588"; Pen_total_ms "0"; max_mature "9760.25"; max_mature_perBase_cov "424.358695652174"; Pen_m_perBase_cov "0"; mature_5p_heterogeneity "7.9172"; Pen_5_hg "0"; in_cluster_ratio_Mature "0.881309463403478"; in_cluster_ratio_3p_plus_5p "0.999999871801216"; Pen_in_cluster_ratio "0"; detection_algorithm "Both"; Pen_detection "-20"; Penalty "-20";
chr4	YD_filtered	miRNA	68711266	68711287	100	+	.	gene_id "PB_251"; transcript_id "PB_251"; pre_miRNA "hmi-mir-154-c"; miRNA "hmi-mir-154-c-3p"; strand "star"; gene_name "hmi-mir-154-c";
chr4	YD_filtered	miRNA	70110555	70110577	98	+	.	gene_id "PB_619"; transcript_id "PB_619"; pre_miRNA "hmi-novel-29-a-2"; miRNA "hmi-novel-29-a-2-5p"; strand "mature"; gene_name "hmi-novel-29-a-2";
chr4	YD_filtered	pre_miRNA	70110555	70110610	98	+	.	gene_id "PB_619"; transcript_id "PB_619"; pre_miRNA "hmi-novel-29-a-2"; miRNA "hmi-novel-29-a-2"; gene_name "hmi-novel-29-a-2"; PBid "PB_619"; Score "98"; Lm "23"; Ls "23"; Pen_Lm "0"; Pen_Ls "0"; MFE "-18.3"; Pen_MFE "0"; Mature_BP_ratio "0.74"; Pen_Mature_BP_ratio "0"; max_bulge_asymmetry "1"; Pen_max_Bulge_symmetry "0"; X3p_overhang "2"; Pen_3p_overhang "0"; loop_size_sequential "10"; loop_size_structural "6"; Pen_loop_size_structural "0"; Pen_loop_size_sequential "0"; total_mature "1316.55"; total_star "620.98"; total_ms "1937.53"; ms_rank_percentile "0.420955882352941"; Pen_total_ms "2"; max_mature "225.21"; max_mature_perBase_cov "9.79173913043478"; Pen_m_perBase_cov "0"; mature_5p_heterogeneity "0.2532"; Pen_5_hg "0"; in_cluster_ratio_Mature "0.679502663198315"; in_cluster_ratio_3p_plus_5p "1"; Pen_in_cluster_ratio "0"; detection_algorithm "sRNAbench"; Pen_detection "0"; Penalty "2";
chr4	YD_filtered	miRNA	70110588	70110610	98	+	.	gene_id "PB_619"; transcript_id "PB_619"; pre_miRNA "hmi-novel-29-a-2"; miRNA "hmi-novel-29-a-2-3p"; strand "star"; gene_name "hmi-novel-29-a-2";
chr4	YD_filtered	miRNA	70301988	70302010	0	-	.	gene_id "PB_288"; transcript_id "PB_288"; pre_miRNA "hmi-mir-4969-4"; miRNA "hmi-mir-4969-4-3p"; strand "mature"; gene_name "hmi-mir-4969-4";
chr4	YD_filtered	pre_miRNA	70301988	70302041	0	-	.	gene_id "PB_288"; transcript_id "PB_288"; pre_miRNA "hmi-mir-4969-4"; miRNA "hmi-mir-4969-4"; gene_name "hmi-mir-4969-4"; PBid "PB_288"; Score "0"; Lm "23"; Ls "22"; Pen_Lm "0"; Pen_Ls "0"; MFE "-4.1"; Pen_MFE "40"; Mature_BP_ratio "0.65"; Pen_Mature_BP_ratio "17"; max_bulge_asymmetry "0"; Pen_max_Bulge_symmetry "0"; X3p_overhang "3"; Pen_3p_overhang "5"; loop_size_sequential "9"; loop_size_structural "5"; Pen_loop_size_structural "3"; Pen_loop_size_sequential "0"; total_mature "507.06"; total_star "143.54"; total_ms "650.6"; ms_rank_percentile "0.556985294117647"; Pen_total_ms "20"; max_mature "59.86"; max_mature_perBase_cov "2.60260869565217"; Pen_m_perBase_cov "15"; mature_5p_heterogeneity "1.1262"; Pen_5_hg "0"; in_cluster_ratio_Mature "0.769742235176246"; in_cluster_ratio_3p_plus_5p "0.987643076175729"; Pen_in_cluster_ratio "1"; detection_algorithm "miRDeep2"; Pen_detection "0"; Penalty "101";
chr4	YD_filtered	miRNA	70302020	70302041	0	-	.	gene_id "PB_288"; transcript_id "PB_288"; pre_miRNA "hmi-mir-4969-4"; miRNA "hmi-mir-4969-4-5p"; strand "star"; gene_name "hmi-mir-4969-4";
chr4	YD_filtered	miRNA	73301726	73301747	100	-	.	gene_id "PB_289"; transcript_id "PB_289"; pre_miRNA "hmi-mir-124-b"; miRNA "hmi-mir-124-b-3p"; strand "mature"; gene_name "hmi-mir-124-b";
chr4	YD_filtered	pre_miRNA	73301726	73301778	100	-	.	gene_id "PB_289"; transcript_id "PB_289"; pre_miRNA "hmi-mir-124-a"; miRNA "hmi-mir-124-b"; gene_name "hmi-mir-124-b"; PBid "PB_289"; Score "100"; Lm "22"; Ls "24"; Pen_Lm "0"; Pen_Ls "0"; MFE "-24.4"; Pen_MFE "0"; Mature_BP_ratio "0.86"; Pen_Mature_BP_ratio "0"; max_bulge_asymmetry "0"; Pen_max_Bulge_symmetry "0"; X3p_overhang "2"; Pen_3p_overhang "0"; loop_size_sequential "7"; loop_size_structural "3"; Pen_loop_size_structural "10"; Pen_loop_size_sequential "0"; total_mature "47231.97"; total_star "3483.65"; total_ms "50715.62"; ms_rank_percentile "0.115808823529412"; Pen_total_ms "0"; max_mature "8843.1"; max_mature_perBase_cov "401.959090909091"; Pen_m_perBase_cov "0"; mature_5p_heterogeneity "1.6335"; Pen_5_hg "0"; in_cluster_ratio_Mature "0.930900243309003"; in_cluster_ratio_3p_plus_5p "0.999559895502282"; Pen_in_cluster_ratio "0"; detection_algorithm "Both"; Pen_detection "-20"; Penalty "-10";
chr4	YD_filtered	miRNA	73301755	73301778	100	-	.	gene_id "PB_289"; transcript_id "PB_289"; pre_miRNA "hmi-mir-124-b"; miRNA "hmi-mir-124-b-5p"; strand "star"; gene_name "hmi-mir-124-b";
chr4	YD_filtered	miRNA	74365021	74365041	0	-	.	gene_id "PB_628"; transcript_id "PB_628"; pre_miRNA "hmi-novel-113"; miRNA "hmi-novel-113-3p"; strand "star"; gene_name "hmi-novel-113";
chr4	YD_filtered	pre_miRNA	74365021	74365093	0	-	.	gene_id "PB_628"; transcript_id "PB_628"; pre_miRNA "hmi-novel-115"; miRNA "hmi-novel-113"; gene_name "hmi-novel-113"; PBid "PB_628"; Score "0"; Lm "23"; Ls "21"; Pen_Lm "0"; Pen_Ls "0"; MFE "-10.4"; Pen_MFE "40"; Mature_BP_ratio "0.61"; Pen_Mature_BP_ratio "40"; max_bulge_asymmetry "2"; Pen_max_Bulge_symmetry "0"; X3p_overhang "2"; Pen_3p_overhang "0"; loop_size_sequential "29"; loop_size_structural "15"; Pen_loop_size_structural "0"; Pen_loop_size_sequential "0"; total_mature "233.43"; total_star "14.99"; total_ms "248.42"; ms_rank_percentile "0.722426470588235"; Pen_total_ms "25"; max_mature "182.62"; max_mature_perBase_cov "7.94"; Pen_m_perBase_cov "0"; mature_5p_heterogeneity "1.7885"; Pen_5_hg "0"; in_cluster_ratio_Mature "0.879606601853945"; in_cluster_ratio_3p_plus_5p "0.936091642173487"; Pen_in_cluster_ratio "10"; detection_algorithm "sRNAbench"; Pen_detection "0"; Penalty "115";
chr4	YD_filtered	miRNA	74365071	74365093	0	-	.	gene_id "PB_628"; transcript_id "PB_628"; pre_miRNA "hmi-novel-113"; miRNA "hmi-novel-113-5p"; strand "mature"; gene_name "hmi-novel-113";
chr4	YD_filtered	miRNA	74930399	74930421	46	-	.	gene_id "PB_290"; transcript_id "PB_290"; pre_miRNA "hmi-mir-335-f"; miRNA "hmi-mir-335-f-3p"; strand "mature"; gene_name "hmi-mir-335-f";
chr4	YD_filtered	pre_miRNA	74930399	74930451	46	-	.	gene_id "PB_290"; transcript_id "PB_290"; pre_miRNA "hmi-mir-335-f"; miRNA "hmi-mir-335-f"; gene_name "hmi-mir-335-f"; PBid "PB_290"; Score "46"; Lm "23"; Ls "22"; Pen_Lm "0"; Pen_Ls "0"; MFE "-16.7"; Pen_MFE "10"; Mature_BP_ratio "0.61"; Pen_Mature_BP_ratio "40"; max_bulge_asymmetry "0"; Pen_max_Bulge_symmetry "0"; X3p_overhang "3"; Pen_3p_overhang "5"; loop_size_sequential "8"; loop_size_structural "6"; Pen_loop_size_structural "0"; Pen_loop_size_sequential "0"; total_mature "1339.77"; total_star "1267.27"; total_ms "2607.04"; ms_rank_percentile "0.389705882352941"; Pen_total_ms "0"; max_mature "267.5"; max_mature_perBase_cov "11.6304347826087"; Pen_m_perBase_cov "0"; mature_5p_heterogeneity "28.6933"; Pen_5_hg "19"; in_cluster_ratio_Mature "0.514068321432271"; in_cluster_ratio_3p_plus_5p "1"; Pen_in_cluster_ratio "0"; detection_algorithm "Both"; Pen_detection "-20"; Penalty "54";
chr4	YD_filtered	miRNA	74930430	74930451	46	-	.	gene_id "PB_290"; transcript_id "PB_290"; pre_miRNA "hmi-mir-335-f"; miRNA "hmi-mir-335-f-5p"; strand "star"; gene_name "hmi-mir-335-f";
chr4	YD_filtered	miRNA	79443013	79443034	85	+	.	gene_id "PB_620"; transcript_id "PB_620"; pre_miRNA "hmi-novel-13-a-4"; miRNA "hmi-novel-13-a-4-5p"; strand "star"; gene_name "hmi-novel-13-a-4";
chr4	YD_filtered	pre_miRNA	79443013	79443065	85	+	.	gene_id "PB_620"; transcript_id "PB_620"; pre_miRNA "hmi-novel-13-a-4"; miRNA "hmi-novel-13-a-4"; gene_name "hmi-novel-13-a-4"; PBid "PB_620"; Score "85"; Lm "22"; Ls "22"; Pen_Lm "0"; Pen_Ls "0"; MFE "-16.9"; Pen_MFE "7"; Mature_BP_ratio "0.68"; Pen_Mature_BP_ratio "5"; max_bulge_asymmetry "0"; Pen_max_Bulge_symmetry "0"; X3p_overhang "2"; Pen_3p_overhang "0"; loop_size_sequential "9"; loop_size_structural "5"; Pen_loop_size_structural "3"; Pen_loop_size_sequential "0"; total_mature "23281.21"; total_star "6.83"; total_ms "23288.04"; ms_rank_percentile "0.165441176470588"; Pen_total_ms "0"; max_mature "2662.17"; max_mature_perBase_cov "121.007727272727"; Pen_m_perBase_cov "0"; mature_5p_heterogeneity "3.5475"; Pen_5_hg "0"; in_cluster_ratio_Mature "0.999692550401767"; in_cluster_ratio_3p_plus_5p "0.999985829836953"; Pen_in_cluster_ratio "0"; detection_algorithm "sRNAbench"; Pen_detection "0"; Penalty "15";
chr4	YD_filtered	miRNA	79443044	79443065	85	+	.	gene_id "PB_620"; transcript_id "PB_620"; pre_miRNA "hmi-novel-13-a-4"; miRNA "hmi-novel-13-a-4-3p"; strand "mature"; gene_name "hmi-novel-13-a-4";
chr4	YD_filtered	miRNA	81329127	81329147	18	-	.	gene_id "PB_291"; transcript_id "PB_291"; pre_miRNA "hmi-novel-34-b"; miRNA "hmi-novel-34-b-3p"; strand "mature"; gene_name "hmi-novel-34-b";
chr4	YD_filtered	pre_miRNA	81329127	81329186	18	-	.	gene_id "PB_291"; transcript_id "PB_291"; pre_miRNA "hmi-novel-34-b"; miRNA "hmi-novel-34-b"; gene_name "hmi-novel-34-b"; PBid "PB_291"; Score "18"; Lm "21"; Ls "21"; Pen_Lm "0"; Pen_Ls "0"; MFE "-14.7"; Pen_MFE "40"; Mature_BP_ratio "0.71"; Pen_Mature_BP_ratio "0"; max_bulge_asymmetry "0"; Pen_max_Bulge_symmetry "0"; X3p_overhang "2"; Pen_3p_overhang "0"; loop_size_sequential "18"; loop_size_structural "16"; Pen_loop_size_structural "0"; Pen_loop_size_sequential "0"; total_mature "481.33"; total_star "178.76"; total_ms "660.09"; ms_rank_percentile "0.555147058823529"; Pen_total_ms "20"; max_mature "56"; max_mature_perBase_cov "2.66666666666667"; Pen_m_perBase_cov "15"; mature_5p_heterogeneity "15.1515"; Pen_5_hg "6"; in_cluster_ratio_Mature "0.721126043118043"; in_cluster_ratio_3p_plus_5p "0.988943323295429"; Pen_in_cluster_ratio "1"; detection_algorithm "miRDeep2"; Pen_detection "0"; Penalty "82";
chr4	YD_filtered	miRNA	81329166	81329186	18	-	.	gene_id "PB_291"; transcript_id "PB_291"; pre_miRNA "hmi-novel-34-b"; miRNA "hmi-novel-34-b-5p"; strand "star"; gene_name "hmi-novel-34-b";
chr4	YD_filtered	miRNA	81555799	81555819	100	-	.	gene_id "PB_292"; transcript_id "PB_292"; pre_miRNA "hmi-novel-1"; miRNA "hmi-novel-1-3p"; strand "star"; gene_name "hmi-novel-1";
chr4	YD_filtered	pre_miRNA	81555799	81555858	100	-	.	gene_id "PB_292"; transcript_id "PB_292"; pre_miRNA "hmi-novel-1"; miRNA "hmi-novel-1"; gene_name "hmi-novel-1"; PBid "PB_292"; Score "100"; Lm "20"; Ls "21"; Pen_Lm "0"; Pen_Ls "0"; MFE "-28.3"; Pen_MFE "0"; Mature_BP_ratio "0.85"; Pen_Mature_BP_ratio "0"; max_bulge_asymmetry "0"; Pen_max_Bulge_symmetry "0"; X3p_overhang "3"; Pen_3p_overhang "5"; loop_size_sequential "19"; loop_size_structural "8"; Pen_loop_size_structural "0"; Pen_loop_size_sequential "0"; total_mature "1504048.46"; total_star "112965.49"; total_ms "1617013.95"; ms_rank_percentile "0.0386029411764706"; Pen_total_ms "0"; max_mature "223152.2"; max_mature_perBase_cov "11157.61"; Pen_m_perBase_cov "0"; mature_5p_heterogeneity "0.0212"; Pen_5_hg "0"; in_cluster_ratio_Mature "0.929690617090699"; in_cluster_ratio_3p_plus_5p "0.99951746037476"; Pen_in_cluster_ratio "0"; detection_algorithm "Both"; Pen_detection "-20"; Penalty "-15";
chr4	YD_filtered	miRNA	81555839	81555858	100	-	.	gene_id "PB_292"; transcript_id "PB_292"; pre_miRNA "hmi-novel-1"; miRNA "hmi-novel-1-5p"; strand "mature"; gene_name "hmi-novel-1";
chr4	YD_filtered	miRNA	83231643	83231660	47	+	.	gene_id "PB_252"; transcript_id "PB_252"; pre_miRNA "hmi-novel-61"; miRNA "hmi-novel-61-5p"; strand "star"; gene_name "hmi-novel-61";
chr4	YD_filtered	pre_miRNA	83231643	83231716	47	+	.	gene_id "PB_252"; transcript_id "PB_252"; pre_miRNA "hmi-novel-62"; miRNA "hmi-novel-61"; gene_name "hmi-novel-61"; PBid "PB_252"; Score "47"; Lm "19"; Ls "22"; Pen_Lm "5"; Pen_Ls "0"; MFE "-24.9"; Pen_MFE "0"; Mature_BP_ratio "0.64"; Pen_Mature_BP_ratio "22"; max_bulge_asymmetry "1"; Pen_max_Bulge_symmetry "0"; X3p_overhang "4"; Pen_3p_overhang "15"; loop_size_sequential "37"; loop_size_structural "7"; Pen_loop_size_structural "0"; Pen_loop_size_sequential "0"; total_mature "1628.09"; total_star "22.83"; total_ms "1650.92"; ms_rank_percentile "0.4375"; Pen_total_ms "6"; max_mature "98.82"; max_mature_perBase_cov "5.20105263157895"; Pen_m_perBase_cov "5"; mature_5p_heterogeneity "0"; Pen_5_hg "0"; in_cluster_ratio_Mature "0.979402405057961"; in_cluster_ratio_3p_plus_5p "0.993136140236896"; Pen_in_cluster_ratio "0"; detection_algorithm "miRDeep2"; Pen_detection "0"; Penalty "53";
chr4	YD_filtered	miRNA	83231695	83231716	47	+	.	gene_id "PB_252"; transcript_id "PB_252"; pre_miRNA "hmi-novel-61"; miRNA "hmi-novel-61-3p"; strand "mature"; gene_name "hmi-novel-61";
chr4	YD_filtered	miRNA	85568895	85568915	100	+	.	gene_id "PB_253"; transcript_id "PB_253"; pre_miRNA "hmi-novel-3"; miRNA "hmi-novel-3-5p"; strand "star"; gene_name "hmi-novel-3";
chr4	YD_filtered	pre_miRNA	85568895	85568946	100	+	.	gene_id "PB_253"; transcript_id "PB_253"; pre_miRNA "hmi-novel-3"; miRNA "hmi-novel-3"; gene_name "hmi-novel-3"; PBid "PB_253"; Score "100"; Lm "21"; Ls "21"; Pen_Lm "0"; Pen_Ls "0"; MFE "-24.5"; Pen_MFE "0"; Mature_BP_ratio "0.71"; Pen_Mature_BP_ratio "0"; max_bulge_asymmetry "0"; Pen_max_Bulge_symmetry "0"; X3p_overhang "2"; Pen_3p_overhang "0"; loop_size_sequential "10"; loop_size_structural "6"; Pen_loop_size_structural "0"; Pen_loop_size_sequential "0"; total_mature "622497.18"; total_star "53343.48"; total_ms "675840.66"; ms_rank_percentile "0.0533088235294118"; Pen_total_ms "0"; max_mature "59029.51"; max_mature_perBase_cov "2810.92904761905"; Pen_m_perBase_cov "0"; mature_5p_heterogeneity "0.2169"; Pen_5_hg "0"; in_cluster_ratio_Mature "0.921069872854643"; in_cluster_ratio_3p_plus_5p "0.999998860679494"; Pen_in_cluster_ratio "0"; detection_algorithm "Both"; Pen_detection "-20"; Penalty "-20";
chr4	YD_filtered	miRNA	85568926	85568946	100	+	.	gene_id "PB_253"; transcript_id "PB_253"; pre_miRNA "hmi-novel-3"; miRNA "hmi-novel-3-3p"; strand "mature"; gene_name "hmi-novel-3";
chr4	YD_filtered	miRNA	86754104	86754123	24	-	.	gene_id "PB_293"; transcript_id "PB_293"; pre_miRNA "hmi-novel-107"; miRNA "hmi-novel-107-3p"; strand "star"; gene_name "hmi-novel-107";
chr4	YD_filtered	pre_miRNA	86754104	86754153	24	-	.	gene_id "PB_293"; transcript_id "PB_293"; pre_miRNA "hmi-novel-109"; miRNA "hmi-novel-107"; gene_name "hmi-novel-107"; PBid "PB_293"; Score "24"; Lm "20"; Ls "20"; Pen_Lm "0"; Pen_Ls "0"; MFE "-27.6"; Pen_MFE "0"; Mature_BP_ratio "0.81"; Pen_Mature_BP_ratio "0"; max_bulge_asymmetry "0"; Pen_max_Bulge_symmetry "0"; X3p_overhang "2"; Pen_3p_overhang "0"; loop_size_sequential "10"; loop_size_structural "4"; Pen_loop_size_structural "5"; Pen_loop_size_sequential "0"; total_mature "329.87"; total_star "12.46"; total_ms "342.33"; ms_rank_percentile "0.672794117647059"; Pen_total_ms "24"; max_mature "29"; max_mature_perBase_cov "1.45"; Pen_m_perBase_cov "20"; mature_5p_heterogeneity "36.4621"; Pen_5_hg "27"; in_cluster_ratio_Mature "0.966482083736193"; in_cluster_ratio_3p_plus_5p "1"; Pen_in_cluster_ratio "0"; detection_algorithm "miRDeep2"; Pen_detection "0"; Penalty "76";
chr4	YD_filtered	miRNA	86754134	86754153	24	-	.	gene_id "PB_293"; transcript_id "PB_293"; pre_miRNA "hmi-novel-107"; miRNA "hmi-novel-107-5p"; strand "mature"; gene_name "hmi-novel-107";
chr4	YD_filtered	miRNA	98494969	98494989	100	-	.	gene_id "PB_295"; transcript_id "PB_295"; pre_miRNA "hmi-mir-190-a"; miRNA "hmi-mir-190-a-3p"; strand "star"; gene_name "hmi-mir-190-a";
chr4	YD_filtered	pre_miRNA	98494969	98495022	100	-	.	gene_id "PB_295"; transcript_id "PB_295"; pre_miRNA "hmi-mir-190-a"; miRNA "hmi-mir-190-a"; gene_name "hmi-mir-190-a"; PBid "PB_295"; Score "100"; Lm "23"; Ls "21"; Pen_Lm "0"; Pen_Ls "0"; MFE "-23.2"; Pen_MFE "0"; Mature_BP_ratio "0.87"; Pen_Mature_BP_ratio "0"; max_bulge_asymmetry "1"; Pen_max_Bulge_symmetry "0"; X3p_overhang "2"; Pen_3p_overhang "0"; loop_size_sequential "10"; loop_size_structural "4"; Pen_loop_size_structural "5"; Pen_loop_size_sequential "0"; total_mature "1670421.22"; total_star "212858.93"; total_ms "1883280.15"; ms_rank_percentile "0.03125"; Pen_total_ms "0"; max_mature "187202.02"; max_mature_perBase_cov "8139.21826086956"; Pen_m_perBase_cov "0"; mature_5p_heterogeneity "0.7844"; Pen_5_hg "0"; in_cluster_ratio_Mature "0.886938325458351"; in_cluster_ratio_3p_plus_5p "0.999959365105499"; Pen_in_cluster_ratio "0"; detection_algorithm "Both"; Pen_detection "-20"; Penalty "-15";
chr4	YD_filtered	miRNA	98495000	98495022	100	-	.	gene_id "PB_295"; transcript_id "PB_295"; pre_miRNA "hmi-mir-190-a"; miRNA "hmi-mir-190-a-5p"; strand "mature"; gene_name "hmi-mir-190-a";
chr4	YD_filtered	miRNA	98495090	98495110	100	-	.	gene_id "PB_296"; transcript_id "PB_296"; pre_miRNA "hmi-mir-190-c"; miRNA "hmi-mir-190-c-3p"; strand "star"; gene_name "hmi-mir-190-c";
chr4	YD_filtered	pre_miRNA	98495090	98495143	100	-	.	gene_id "PB_296"; transcript_id "PB_296"; pre_miRNA "hmi-mir-190-c"; miRNA "hmi-mir-190-c"; gene_name "hmi-mir-190-c"; PBid "PB_296"; Score "100"; Lm "22"; Ls "21"; Pen_Lm "0"; Pen_Ls "0"; MFE "-19.7"; Pen_MFE "0"; Mature_BP_ratio "0.86"; Pen_Mature_BP_ratio "0"; max_bulge_asymmetry "1"; Pen_max_Bulge_symmetry "0"; X3p_overhang "1"; Pen_3p_overhang "10"; loop_size_sequential "11"; loop_size_structural "4"; Pen_loop_size_structural "5"; Pen_loop_size_sequential "0"; total_mature "4665664.12"; total_star "21523.21"; total_ms "4687187.33"; ms_rank_percentile "0.0165441176470589"; Pen_total_ms "0"; max_mature "510470.97"; max_mature_perBase_cov "23203.2259090909"; Pen_m_perBase_cov "0"; mature_5p_heterogeneity "0.3044"; Pen_5_hg "0"; in_cluster_ratio_Mature "0.995399663750866"; in_cluster_ratio_3p_plus_5p "0.999991549374394"; Pen_in_cluster_ratio "0"; detection_algorithm "Both"; Pen_detection "-20"; Penalty "-5";
chr4	YD_filtered	miRNA	98495122	98495143	100	-	.	gene_id "PB_296"; transcript_id "PB_296"; pre_miRNA "hmi-mir-190-c"; miRNA "hmi-mir-190-c-5p"; strand "mature"; gene_name "hmi-mir-190-c";
chr4	YD_filtered	miRNA	98938191	98938213	93	+	.	gene_id "PB_256"; transcript_id "PB_256"; pre_miRNA "hmi-novel-16-c-2"; miRNA "hmi-novel-16-c-2-5p"; strand "mature"; gene_name "hmi-novel-16-c-2";
chr4	YD_filtered	pre_miRNA	98938191	98938246	93	+	.	gene_id "PB_256"; transcript_id "PB_256"; pre_miRNA "hmi-novel-16-c-2"; miRNA "hmi-novel-16-c-2"; gene_name "hmi-novel-16-c-2"; PBid "PB_256"; Score "93"; Lm "23"; Ls "23"; Pen_Lm "0"; Pen_Ls "0"; MFE "-18.5"; Pen_MFE "0"; Mature_BP_ratio "0.79"; Pen_Mature_BP_ratio "0"; max_bulge_asymmetry "1"; Pen_max_Bulge_symmetry "0"; X3p_overhang "2"; Pen_3p_overhang "0"; loop_size_sequential "10"; loop_size_structural "6"; Pen_loop_size_structural "0"; Pen_loop_size_sequential "0"; total_mature "4151.48"; total_star "716.29"; total_ms "4867.77"; ms_rank_percentile "0.275735294117647"; Pen_total_ms "0"; max_mature "608.46"; max_mature_perBase_cov "26.4547826086957"; Pen_m_perBase_cov "0"; mature_5p_heterogeneity "15.6956"; Pen_5_hg "7"; in_cluster_ratio_Mature "0.852917066436016"; in_cluster_ratio_3p_plus_5p "1"; Pen_in_cluster_ratio "0"; detection_algorithm "miRDeep2"; Pen_detection "0"; Penalty "7";
chr4	YD_filtered	miRNA	98938224	98938246	93	+	.	gene_id "PB_256"; transcript_id "PB_256"; pre_miRNA "hmi-novel-16-c-2"; miRNA "hmi-novel-16-c-2-3p"; strand "star"; gene_name "hmi-novel-16-c-2";
chr4	YD_filtered	miRNA	101339846	101339867	100	-	.	gene_id "PB_297"; transcript_id "PB_297"; pre_miRNA "hmi-mir-205-a"; miRNA "hmi-mir-205-a-3p"; strand "star"; gene_name "hmi-mir-205-a";
chr4	YD_filtered	pre_miRNA	101339846	101339898	100	-	.	gene_id "PB_297"; transcript_id "PB_297"; pre_miRNA "hmi-mir-205-a"; miRNA "hmi-mir-205-a"; gene_name "hmi-mir-205-a"; PBid "PB_297"; Score "100"; Lm "22"; Ls "22"; Pen_Lm "0"; Pen_Ls "0"; MFE "-22.3"; Pen_MFE "0"; Mature_BP_ratio "0.82"; Pen_Mature_BP_ratio "0"; max_bulge_asymmetry "0"; Pen_max_Bulge_symmetry "0"; X3p_overhang "2"; Pen_3p_overhang "0"; loop_size_sequential "9"; loop_size_structural "7"; Pen_loop_size_structural "0"; Pen_loop_size_sequential "0"; total_mature "3528.58"; total_star "1803.11"; total_ms "5331.69"; ms_rank_percentile "0.266544117647059"; Pen_total_ms "0"; max_mature "368.41"; max_mature_perBase_cov "16.7459090909091"; Pen_m_perBase_cov "0"; mature_5p_heterogeneity "2.1581"; Pen_5_hg "0"; in_cluster_ratio_Mature "0.661820118800442"; in_cluster_ratio_3p_plus_5p "1"; Pen_in_cluster_ratio "0"; detection_algorithm "miRDeep2"; Pen_detection "0"; Penalty "0";
chr4	YD_filtered	miRNA	101339877	101339898	100	-	.	gene_id "PB_297"; transcript_id "PB_297"; pre_miRNA "hmi-mir-205-a"; miRNA "hmi-mir-205-a-5p"; strand "mature"; gene_name "hmi-mir-205-a";
chr4	YD_filtered	miRNA	103412523	103412542	45	+	.	gene_id "PB_257"; transcript_id "PB_257"; pre_miRNA "hmi-novel-9-o-2"; miRNA "hmi-novel-9-o-2-5p"; strand "star"; gene_name "hmi-novel-9-o-2";
chr4	YD_filtered	pre_miRNA	103412523	103412576	45	+	.	gene_id "PB_257"; transcript_id "PB_257"; pre_miRNA "hmi-novel-9-o-2"; miRNA "hmi-novel-9-o-2"; gene_name "hmi-novel-9-o-2"; PBid "PB_257"; Score "45"; Lm "21"; Ls "20"; Pen_Lm "0"; Pen_Ls "0"; MFE "-20.1"; Pen_MFE "0"; Mature_BP_ratio "0.62"; Pen_Mature_BP_ratio "30"; max_bulge_asymmetry "0"; Pen_max_Bulge_symmetry "0"; X3p_overhang "3"; Pen_3p_overhang "5"; loop_size_sequential "13"; loop_size_structural "7"; Pen_loop_size_structural "0"; Pen_loop_size_sequential "0"; total_mature "830.48"; total_star "55.12"; total_ms "885.6"; ms_rank_percentile "0.512867647058824"; Pen_total_ms "16"; max_mature "114.63"; max_mature_perBase_cov "5.45857142857143"; Pen_m_perBase_cov "4"; mature_5p_heterogeneity "5.2602"; Pen_5_hg "0"; in_cluster_ratio_Mature "0.937145952289603"; in_cluster_ratio_3p_plus_5p "0.999345505427791"; Pen_in_cluster_ratio "0"; detection_algorithm "miRDeep2"; Pen_detection "0"; Penalty "55";
chr4	YD_filtered	miRNA	103412556	103412576	45	+	.	gene_id "PB_257"; transcript_id "PB_257"; pre_miRNA "hmi-novel-9-o-2"; miRNA "hmi-novel-9-o-2-3p"; strand "mature"; gene_name "hmi-novel-9-o-2";
chr4	YD_filtered	miRNA	103412959	103412979	51	-	.	gene_id "PB_299"; transcript_id "PB_299"; pre_miRNA "hmi-novel-9-o-1"; miRNA "hmi-novel-9-o-1-3p"; strand "mature"; gene_name "hmi-novel-9-o-1";
chr4	YD_filtered	pre_miRNA	103412959	103413012	51	-	.	gene_id "PB_299"; transcript_id "PB_299"; pre_miRNA "hmi-novel-9-o-1"; miRNA "hmi-novel-9-o-1"; gene_name "hmi-novel-9-o-1"; PBid "PB_299"; Score "51"; Lm "21"; Ls "20"; Pen_Lm "0"; Pen_Ls "0"; MFE "-20.1"; Pen_MFE "0"; Mature_BP_ratio "0.62"; Pen_Mature_BP_ratio "30"; max_bulge_asymmetry "0"; Pen_max_Bulge_symmetry "0"; X3p_overhang "3"; Pen_3p_overhang "5"; loop_size_sequential "13"; loop_size_structural "7"; Pen_loop_size_structural "0"; Pen_loop_size_sequential "0"; total_mature "824.43"; total_star "489.36"; total_ms "1313.79"; ms_rank_percentile "0.470588235294118"; Pen_total_ms "10"; max_mature "113.97"; max_mature_perBase_cov "5.42714285714286"; Pen_m_perBase_cov "4"; mature_5p_heterogeneity "5.2096"; Pen_5_hg "0"; in_cluster_ratio_Mature "0.627267332156552"; in_cluster_ratio_3p_plus_5p "0.999596749650009"; Pen_in_cluster_ratio "0"; detection_algorithm "miRDeep2"; Pen_detection "0"; Penalty "49";
chr4	YD_filtered	miRNA	103412993	103413012	51	-	.	gene_id "PB_299"; transcript_id "PB_299"; pre_miRNA "hmi-novel-9-o-1"; miRNA "hmi-novel-9-o-1-5p"; strand "star"; gene_name "hmi-novel-9-o-1";
chr4	YD_filtered	miRNA	104859527	104859549	37	-	.	gene_id "PB_300"; transcript_id "PB_300"; pre_miRNA "hmi-mir-205-h"; miRNA "hmi-mir-205-h-3p"; strand "mature"; gene_name "hmi-mir-205-h";
chr4	YD_filtered	pre_miRNA	104859527	104859579	37	-	.	gene_id "PB_300"; transcript_id "PB_300"; pre_miRNA "hmi-mir-205-h"; miRNA "hmi-mir-205-h"; gene_name "hmi-mir-205-h"; PBid "PB_300"; Score "37"; Lm "23"; Ls "22"; Pen_Lm "0"; Pen_Ls "0"; MFE "-16.4"; Pen_MFE "15"; Mature_BP_ratio "0.7"; Pen_Mature_BP_ratio "0"; max_bulge_asymmetry "0"; Pen_max_Bulge_symmetry "0"; X3p_overhang "3"; Pen_3p_overhang "5"; loop_size_sequential "8"; loop_size_structural "6"; Pen_loop_size_structural "0"; Pen_loop_size_sequential "0"; total_mature "159.32"; total_star "76.32"; total_ms "235.64"; ms_rank_percentile "0.726102941176471"; Pen_total_ms "25"; max_mature "19.39"; max_mature_perBase_cov "0.84304347826087"; Pen_m_perBase_cov "22"; mature_5p_heterogeneity "24.9057"; Pen_5_hg "16"; in_cluster_ratio_Mature "0.676144803293299"; in_cluster_ratio_3p_plus_5p "1"; Pen_in_cluster_ratio "0"; detection_algorithm "Both"; Pen_detection "-20"; Penalty "63";
chr4	YD_filtered	miRNA	104859558	104859579	37	-	.	gene_id "PB_300"; transcript_id "PB_300"; pre_miRNA "hmi-mir-205-h"; miRNA "hmi-mir-205-h-5p"; strand "star"; gene_name "hmi-mir-205-h";
chr4	YD_filtered	miRNA	104877660	104877679	100	+	.	gene_id "PB_258"; transcript_id "PB_258"; pre_miRNA "hmi-mir-205-f-3"; miRNA "hmi-mir-205-f-3-5p"; strand "star"; gene_name "hmi-mir-205-f-3";
chr4	YD_filtered	pre_miRNA	104877660	104877712	100	+	.	gene_id "PB_258"; transcript_id "PB_258"; pre_miRNA "hmi-mir-205-f-3"; miRNA "hmi-mir-205-f-3"; gene_name "hmi-mir-205-f-3"; PBid "PB_258"; Score "100"; Lm "22"; Ls "20"; Pen_Lm "0"; Pen_Ls "0"; MFE "-22.2"; Pen_MFE "0"; Mature_BP_ratio "0.77"; Pen_Mature_BP_ratio "0"; max_bulge_asymmetry "0"; Pen_max_Bulge_symmetry "0"; X3p_overhang "2"; Pen_3p_overhang "0"; loop_size_sequential "11"; loop_size_structural "7"; Pen_loop_size_structural "0"; Pen_loop_size_sequential "0"; total_mature "7101.88"; total_star "3.68"; total_ms "7105.56"; ms_rank_percentile "0.251838235294118"; Pen_total_ms "0"; max_mature "876.8"; max_mature_perBase_cov "39.8545454545455"; Pen_m_perBase_cov "0"; mature_5p_heterogeneity "0.2743"; Pen_5_hg "0"; in_cluster_ratio_Mature "0.999456777197027"; in_cluster_ratio_3p_plus_5p "0.999974668366701"; Pen_in_cluster_ratio "0"; detection_algorithm "miRDeep2"; Pen_detection "0"; Penalty "0";
chr4	YD_filtered	miRNA	104877691	104877712	100	+	.	gene_id "PB_258"; transcript_id "PB_258"; pre_miRNA "hmi-mir-205-f-3"; miRNA "hmi-mir-205-f-3-3p"; strand "mature"; gene_name "hmi-mir-205-f-3";
chr4	YD_filtered	miRNA	104907403	104907422	100	+	.	gene_id "PB_259"; transcript_id "PB_259"; pre_miRNA "hmi-mir-205-f-4"; miRNA "hmi-mir-205-f-4-5p"; strand "star"; gene_name "hmi-mir-205-f-4";
chr4	YD_filtered	pre_miRNA	104907403	104907455	100	+	.	gene_id "PB_259"; transcript_id "PB_259"; pre_miRNA "hmi-mir-205-f-4"; miRNA "hmi-mir-205-f-4"; gene_name "hmi-mir-205-f-4"; PBid "PB_259"; Score "100"; Lm "22"; Ls "20"; Pen_Lm "0"; Pen_Ls "0"; MFE "-22.2"; Pen_MFE "0"; Mature_BP_ratio "0.77"; Pen_Mature_BP_ratio "0"; max_bulge_asymmetry "0"; Pen_max_Bulge_symmetry "0"; X3p_overhang "2"; Pen_3p_overhang "0"; loop_size_sequential "11"; loop_size_structural "7"; Pen_loop_size_structural "0"; Pen_loop_size_sequential "0"; total_mature "7101.88"; total_star "3.68"; total_ms "7105.56"; ms_rank_percentile "0.251838235294118"; Pen_total_ms "0"; max_mature "876.8"; max_mature_perBase_cov "39.8545454545455"; Pen_m_perBase_cov "0"; mature_5p_heterogeneity "0.2733"; Pen_5_hg "0"; in_cluster_ratio_Mature "0.999456777197027"; in_cluster_ratio_3p_plus_5p "0.999974668366701"; Pen_in_cluster_ratio "0"; detection_algorithm "miRDeep2"; Pen_detection "0"; Penalty "0";
chr4	YD_filtered	miRNA	104907434	104907455	100	+	.	gene_id "PB_259"; transcript_id "PB_259"; pre_miRNA "hmi-mir-205-f-4"; miRNA "hmi-mir-205-f-4-3p"; strand "mature"; gene_name "hmi-mir-205-f-4";
chr4	YD_filtered	miRNA	105609471	105609492	17	-	.	gene_id "PB_301"; transcript_id "PB_301"; pre_miRNA "hmi-mir-335-o-2"; miRNA "hmi-mir-335-o-2-3p"; strand "mature"; gene_name "hmi-mir-335-o-2";
chr4	YD_filtered	pre_miRNA	105609471	105609522	17	-	.	gene_id "PB_301"; transcript_id "PB_301"; pre_miRNA "hmi-mir-335-o-2"; miRNA "hmi-mir-335-o-2"; gene_name "hmi-mir-335-o-2"; PBid "PB_301"; Score "17"; Lm "22"; Ls "22"; Pen_Lm "0"; Pen_Ls "0"; MFE "-16.4"; Pen_MFE "15"; Mature_BP_ratio "0.68"; Pen_Mature_BP_ratio "5"; max_bulge_asymmetry "0"; Pen_max_Bulge_symmetry "0"; X3p_overhang "2"; Pen_3p_overhang "0"; loop_size_sequential "8"; loop_size_structural "6"; Pen_loop_size_structural "0"; Pen_loop_size_sequential "0"; total_mature "5.67"; total_star "3.5"; total_ms "9.17"; ms_rank_percentile "0.992647058823529"; Pen_total_ms "25"; max_mature "1.4"; max_mature_perBase_cov "0.0636363636363636"; Pen_m_perBase_cov "25"; mature_5p_heterogeneity "18.1818"; Pen_5_hg "9"; in_cluster_ratio_Mature "0.602550478214665"; in_cluster_ratio_3p_plus_5p "0.974495217853347"; Pen_in_cluster_ratio "4"; detection_algorithm "miRDeep2"; Pen_detection "0"; Penalty "83";
chr4	YD_filtered	miRNA	105609501	105609522	17	-	.	gene_id "PB_301"; transcript_id "PB_301"; pre_miRNA "hmi-mir-335-o-2"; miRNA "hmi-mir-335-o-2-5p"; strand "star"; gene_name "hmi-mir-335-o-2";
chr4	YD_filtered	miRNA	111132603	111132625	76	-	.	gene_id "PB_302"; transcript_id "PB_302"; pre_miRNA "hmi-mir-335-g"; miRNA "hmi-mir-335-g-3p"; strand "mature"; gene_name "hmi-mir-335-g";
chr4	YD_filtered	pre_miRNA	111132603	111132655	76	-	.	gene_id "PB_302"; transcript_id "PB_302"; pre_miRNA "hmi-mir-335-g"; miRNA "hmi-mir-335-g"; gene_name "hmi-mir-335-g"; PBid "PB_302"; Score "76"; Lm "23"; Ls "20"; Pen_Lm "0"; Pen_Ls "0"; MFE "-20.5"; Pen_MFE "0"; Mature_BP_ratio "0.74"; Pen_Mature_BP_ratio "0"; max_bulge_asymmetry "0"; Pen_max_Bulge_symmetry "0"; X3p_overhang "3"; Pen_3p_overhang "5"; loop_size_sequential "12"; loop_size_structural "6"; Pen_loop_size_structural "0"; Pen_loop_size_sequential "0"; total_mature "18143.6"; total_star "2679.75"; total_ms "20823.35"; ms_rank_percentile "0.167279411764706"; Pen_total_ms "0"; max_mature "2710.74"; max_mature_perBase_cov "117.858260869565"; Pen_m_perBase_cov "0"; mature_5p_heterogeneity "28.41"; Pen_5_hg "19"; in_cluster_ratio_Mature "0.871311168770797"; in_cluster_ratio_3p_plus_5p "1"; Pen_in_cluster_ratio "0"; detection_algorithm "miRDeep2"; Pen_detection "0"; Penalty "24";
chr4	YD_filtered	miRNA	111132636	111132655	76	-	.	gene_id "PB_302"; transcript_id "PB_302"; pre_miRNA "hmi-mir-335-g"; miRNA "hmi-mir-335-g-5p"; strand "star"; gene_name "hmi-mir-335-g";
chr4	YD_filtered	pre_miRNA	114133840	114133893	0	+	.	gene_id "PB_260"; transcript_id "PB_260"; pre_miRNA "hmi-novel-6-m-2"; miRNA "hmi-novel-6-m-2"; gene_name "hmi-novel-6-m-2"; PBid "PB_260"; Score "0"; Lm "20"; Ls "18"; Pen_Lm "0"; Pen_Ls "5"; MFE "-13.3"; Pen_MFE "40"; Mature_BP_ratio "0.89"; Pen_Mature_BP_ratio "0"; max_bulge_asymmetry "0"; Pen_max_Bulge_symmetry "0"; X3p_overhang "3"; Pen_3p_overhang "5"; loop_size_sequential "13"; loop_size_structural "7"; Pen_loop_size_structural "0"; Pen_loop_size_sequential "0"; total_mature "367.31"; total_star "7.97"; total_ms "375.28"; ms_rank_percentile "0.650735294117647"; Pen_total_ms "24"; max_mature "37.48"; max_mature_perBase_cov "1.874"; Pen_m_perBase_cov "18"; mature_5p_heterogeneity "19.13"; Pen_5_hg "10"; in_cluster_ratio_Mature "0.97785054441871"; in_cluster_ratio_3p_plus_5p "0.999068232036845"; Pen_in_cluster_ratio "0"; detection_algorithm "miRDeep2"; Pen_detection "0"; Penalty "102";
chr4	YD_filtered	miRNA	114133842	114133859	0	+	.	gene_id "PB_260"; transcript_id "PB_260"; pre_miRNA "hmi-novel-6-m-2"; miRNA "hmi-novel-6-m-2-5p"; strand "mature"; gene_name "hmi-novel-6-m-2";
chr4	YD_filtered	miRNA	114133873	114133893	0	+	.	gene_id "PB_260"; transcript_id "PB_260"; pre_miRNA "hmi-novel-6-m-2"; miRNA "hmi-novel-6-m-2-3p"; strand "star"; gene_name "hmi-novel-6-m-2";
chr4	YD_filtered	miRNA	115246339	115246358	5	+	.	gene_id "PB_261"; transcript_id "PB_261"; pre_miRNA "hmi-novel-6-m-3"; miRNA "hmi-novel-6-m-3-5p"; strand "mature"; gene_name "hmi-novel-6-m-3";
chr4	YD_filtered	pre_miRNA	115246339	115246392	5	+	.	gene_id "PB_261"; transcript_id "PB_261"; pre_miRNA "hmi-novel-6-m-3"; miRNA "hmi-novel-6-m-3"; gene_name "hmi-novel-6-m-3"; PBid "PB_261"; Score "5"; Lm "20"; Ls "21"; Pen_Lm "0"; Pen_Ls "0"; MFE "-13.3"; Pen_MFE "40"; Mature_BP_ratio "0.89"; Pen_Mature_BP_ratio "0"; max_bulge_asymmetry "0"; Pen_max_Bulge_symmetry "0"; X3p_overhang "3"; Pen_3p_overhang "5"; loop_size_sequential "13"; loop_size_structural "7"; Pen_loop_size_structural "0"; Pen_loop_size_sequential "0"; total_mature "367.26"; total_star "5.96"; total_ms "373.22"; ms_rank_percentile "0.65625"; Pen_total_ms "24"; max_mature "37.48"; max_mature_perBase_cov "1.874"; Pen_m_perBase_cov "18"; mature_5p_heterogeneity "17.14"; Pen_5_hg "8"; in_cluster_ratio_Mature "0.983135239318985"; in_cluster_ratio_3p_plus_5p "0.999089838312453"; Pen_in_cluster_ratio "0"; detection_algorithm "miRDeep2"; Pen_detection "0"; Penalty "95";
chr4	YD_filtered	miRNA	115246372	115246392	5	+	.	gene_id "PB_261"; transcript_id "PB_261"; pre_miRNA "hmi-novel-6-m-3"; miRNA "hmi-novel-6-m-3-3p"; strand "star"; gene_name "hmi-novel-6-m-3";
chr4	YD_filtered	miRNA	120156904	120156923	100	-	.	gene_id "PB_303"; transcript_id "PB_303"; pre_miRNA "hmi-novel-9-f-1"; miRNA "hmi-novel-9-f-1-3p"; strand "mature"; gene_name "hmi-novel-9-f-1";
chr4	YD_filtered	pre_miRNA	120156904	120156956	100	-	.	gene_id "PB_303"; transcript_id "PB_303"; pre_miRNA "hmi-novel-9-f-1"; miRNA "hmi-novel-9-f-1"; gene_name "hmi-novel-9-f-1"; PBid "PB_303"; Score "100"; Lm "20"; Ls "20"; Pen_Lm "0"; Pen_Ls "0"; MFE "-17.9"; Pen_MFE "0"; Mature_BP_ratio "0.73"; Pen_Mature_BP_ratio "0"; max_bulge_asymmetry "0"; Pen_max_Bulge_symmetry "0"; X3p_overhang "2"; Pen_3p_overhang "0"; loop_size_sequential "13"; loop_size_structural "7"; Pen_loop_size_structural "0"; Pen_loop_size_sequential "0"; total_mature "7428.44"; total_star "4.38"; total_ms "7432.82"; ms_rank_percentile "0.246323529411765"; Pen_total_ms "0"; max_mature "1122.8"; max_mature_perBase_cov "56.14"; Pen_m_perBase_cov "0"; mature_5p_heterogeneity "9.4"; Pen_5_hg "0"; in_cluster_ratio_Mature "0.999367696558924"; in_cluster_ratio_3p_plus_5p "0.999956949552948"; Pen_in_cluster_ratio "0"; detection_algorithm "miRDeep2"; Pen_detection "0"; Penalty "0";
chr4	YD_filtered	miRNA	120156937	120156956	100	-	.	gene_id "PB_303"; transcript_id "PB_303"; pre_miRNA "hmi-novel-9-f-1"; miRNA "hmi-novel-9-f-1-5p"; strand "star"; gene_name "hmi-novel-9-f-1";
chr4	YD_filtered	miRNA	120178426	120178445	20	+	.	gene_id "PB_262"; transcript_id "PB_262"; pre_miRNA "hmi-novel-6-g-1"; miRNA "hmi-novel-6-g-1-5p"; strand "mature"; gene_name "hmi-novel-6-g-1";
chr4	YD_filtered	pre_miRNA	120178426	120178478	20	+	.	gene_id "PB_262"; transcript_id "PB_262"; pre_miRNA "hmi-novel-6-g-1"; miRNA "hmi-novel-6-g-1"; gene_name "hmi-novel-6-g-1"; PBid "PB_262"; Score "20"; Lm "20"; Ls "21"; Pen_Lm "0"; Pen_Ls "0"; MFE "-14"; Pen_MFE "40"; Mature_BP_ratio "0.7"; Pen_Mature_BP_ratio "0"; max_bulge_asymmetry "0"; Pen_max_Bulge_symmetry "0"; X3p_overhang "3"; Pen_3p_overhang "5"; loop_size_sequential "12"; loop_size_structural "6"; Pen_loop_size_structural "0"; Pen_loop_size_sequential "0"; total_mature "699.4"; total_star "224.36"; total_ms "923.76"; ms_rank_percentile "0.507352941176471"; Pen_total_ms "16"; max_mature "55.86"; max_mature_perBase_cov "2.793"; Pen_m_perBase_cov "14"; mature_5p_heterogeneity "14.3413"; Pen_5_hg "5"; in_cluster_ratio_Mature "0.758839931862814"; in_cluster_ratio_3p_plus_5p "1"; Pen_in_cluster_ratio "0"; detection_algorithm "miRDeep2"; Pen_detection "0"; Penalty "80";
chr4	YD_filtered	miRNA	120178458	120178478	20	+	.	gene_id "PB_262"; transcript_id "PB_262"; pre_miRNA "hmi-novel-6-g-1"; miRNA "hmi-novel-6-g-1-3p"; strand "star"; gene_name "hmi-novel-6-g-1";
chr4	YD_filtered	miRNA	120179805	120179826	17	+	.	gene_id "PB_263"; transcript_id "PB_263"; pre_miRNA "hmi-mir-205-d"; miRNA "hmi-mir-205-d-5p"; strand "star"; gene_name "hmi-mir-205-d";
chr4	YD_filtered	pre_miRNA	120179805	120179857	17	+	.	gene_id "PB_263"; transcript_id "PB_263"; pre_miRNA "hmi-mir-205-d"; miRNA "hmi-mir-205-d"; gene_name "hmi-mir-205-d"; PBid "PB_263"; Score "17"; Lm "23"; Ls "22"; Pen_Lm "0"; Pen_Ls "0"; MFE "-21.9"; Pen_MFE "0"; Mature_BP_ratio "0.7"; Pen_Mature_BP_ratio "0"; max_bulge_asymmetry "0"; Pen_max_Bulge_symmetry "0"; X3p_overhang "3"; Pen_3p_overhang "5"; loop_size_sequential "10"; loop_size_structural "6"; Pen_loop_size_structural "0"; Pen_loop_size_sequential "0"; total_mature "222.36"; total_star "76.32"; total_ms "298.68"; ms_rank_percentile "0.691176470588235"; Pen_total_ms "25"; max_mature "20.75"; max_mature_perBase_cov "0.902173913043478"; Pen_m_perBase_cov "22"; mature_5p_heterogeneity "40.4"; Pen_5_hg "31"; in_cluster_ratio_Mature "0.74450061941273"; in_cluster_ratio_3p_plus_5p "1"; Pen_in_cluster_ratio "0"; detection_algorithm "miRDeep2"; Pen_detection "0"; Penalty "83";
chr4	YD_filtered	miRNA	120179835	120179857	17	+	.	gene_id "PB_263"; transcript_id "PB_263"; pre_miRNA "hmi-mir-205-d"; miRNA "hmi-mir-205-d-3p"; strand "mature"; gene_name "hmi-mir-205-d";
chr4	YD_filtered	miRNA	127657201	127657220	7	+	.	gene_id "PB_264"; transcript_id "PB_264"; pre_miRNA "hmi-novel-6-m-1"; miRNA "hmi-novel-6-m-1-5p"; strand "mature"; gene_name "hmi-novel-6-m-1";
chr4	YD_filtered	pre_miRNA	127657201	127657254	7	+	.	gene_id "PB_264"; transcript_id "PB_264"; pre_miRNA "hmi-novel-6-m-1"; miRNA "hmi-novel-6-m-1"; gene_name "hmi-novel-6-m-1"; PBid "PB_264"; Score "7"; Lm "20"; Ls "21"; Pen_Lm "0"; Pen_Ls "0"; MFE "-13.3"; Pen_MFE "40"; Mature_BP_ratio "0.89"; Pen_Mature_BP_ratio "0"; max_bulge_asymmetry "0"; Pen_max_Bulge_symmetry "0"; X3p_overhang "3"; Pen_3p_overhang "5"; loop_size_sequential "13"; loop_size_structural "7"; Pen_loop_size_structural "0"; Pen_loop_size_sequential "0"; total_mature "383.08"; total_star "5.96"; total_ms "389.04"; ms_rank_percentile "0.645220588235294"; Pen_total_ms "23"; max_mature "38.48"; max_mature_perBase_cov "1.924"; Pen_m_perBase_cov "18"; mature_5p_heterogeneity "15.9"; Pen_5_hg "7"; in_cluster_ratio_Mature "0.98376990241397"; in_cluster_ratio_3p_plus_5p "0.999075500770416"; Pen_in_cluster_ratio "0"; detection_algorithm "miRDeep2"; Pen_detection "0"; Penalty "93";
chr4	YD_filtered	miRNA	127657234	127657254	7	+	.	gene_id "PB_264"; transcript_id "PB_264"; pre_miRNA "hmi-novel-6-m-1"; miRNA "hmi-novel-6-m-1-3p"; strand "star"; gene_name "hmi-novel-6-m-1";
chr5	YD_filtered	miRNA	8590314	8590334	12	+	.	gene_id "PB_307"; transcript_id "PB_307"; pre_miRNA "hmi-novel-9-ad-2"; miRNA "hmi-novel-9-ad-2-5p"; strand "star"; gene_name "hmi-novel-9-ad-2";
chr5	YD_filtered	pre_miRNA	8590314	8590365	12	+	.	gene_id "PB_307"; transcript_id "PB_307"; pre_miRNA "hmi-novel-9-ad-2"; miRNA "hmi-novel-9-ad-2"; gene_name "hmi-novel-9-ad-2"; PBid "PB_307"; Score "12"; Lm "21"; Ls "21"; Pen_Lm "0"; Pen_Ls "0"; MFE "-16.5"; Pen_MFE "13"; Mature_BP_ratio "0.78"; Pen_Mature_BP_ratio "0"; max_bulge_asymmetry "0"; Pen_max_Bulge_symmetry "0"; X3p_overhang "2"; Pen_3p_overhang "0"; loop_size_sequential "10"; loop_size_structural "4"; Pen_loop_size_structural "5"; Pen_loop_size_sequential "0"; total_mature "136.35"; total_star "2.12"; total_ms "138.47"; ms_rank_percentile "0.772058823529412"; Pen_total_ms "25"; max_mature "21.38"; max_mature_perBase_cov "1.01809523809524"; Pen_m_perBase_cov "22"; mature_5p_heterogeneity "32.86"; Pen_5_hg "23"; in_cluster_ratio_Mature "0.984618717504333"; in_cluster_ratio_3p_plus_5p "0.999927787406124"; Pen_in_cluster_ratio "0"; detection_algorithm "miRDeep2"; Pen_detection "0"; Penalty "88";
chr5	YD_filtered	miRNA	8590345	8590365	12	+	.	gene_id "PB_307"; transcript_id "PB_307"; pre_miRNA "hmi-novel-9-ad-2"; miRNA "hmi-novel-9-ad-2-3p"; strand "mature"; gene_name "hmi-novel-9-ad-2";
chr5	YD_filtered	miRNA	10310988	10311008	41	-	.	gene_id "PB_341"; transcript_id "PB_341"; pre_miRNA "hmi-novel-6-p-1"; miRNA "hmi-novel-6-p-1-3p"; strand "mature"; gene_name "hmi-novel-6-p-1";
chr5	YD_filtered	pre_miRNA	10310988	10311041	41	-	.	gene_id "PB_341"; transcript_id "PB_341"; pre_miRNA "hmi-novel-6-p-1"; miRNA "hmi-novel-6-p-1"; gene_name "hmi-novel-6-p-1"; PBid "PB_341"; Score "41"; Lm "21"; Ls "20"; Pen_Lm "0"; Pen_Ls "0"; MFE "-16.4"; Pen_MFE "15"; Mature_BP_ratio "0.71"; Pen_Mature_BP_ratio "0"; max_bulge_asymmetry "0"; Pen_max_Bulge_symmetry "0"; X3p_overhang "3"; Pen_3p_overhang "5"; loop_size_sequential "13"; loop_size_structural "7"; Pen_loop_size_structural "0"; Pen_loop_size_sequential "0"; total_mature "286.31"; total_star "31.83"; total_ms "318.14"; ms_rank_percentile "0.683823529411765"; Pen_total_ms "24"; max_mature "56.62"; max_mature_perBase_cov "2.69619047619048"; Pen_m_perBase_cov "15"; mature_5p_heterogeneity "4.8549"; Pen_5_hg "0"; in_cluster_ratio_Mature "0.909902752176953"; in_cluster_ratio_3p_plus_5p "1"; Pen_in_cluster_ratio "0"; detection_algorithm "miRDeep2"; Pen_detection "0"; Penalty "59";
chr5	YD_filtered	miRNA	10311022	10311041	41	-	.	gene_id "PB_341"; transcript_id "PB_341"; pre_miRNA "hmi-novel-6-p-1"; miRNA "hmi-novel-6-p-1-5p"; strand "star"; gene_name "hmi-novel-6-p-1";
chr5	YD_filtered	miRNA	10663458	10663480	62	-	.	gene_id "PB_342"; transcript_id "PB_342"; pre_miRNA "hmi-novel-80-3"; miRNA "hmi-novel-80-3-3p"; strand "mature"; gene_name "hmi-novel-80-3";
chr5	YD_filtered	pre_miRNA	10663458	10663513	62	-	.	gene_id "PB_342"; transcript_id "PB_342"; pre_miRNA "hmi-novel-81-3"; miRNA "hmi-novel-80-3"; gene_name "hmi-novel-80-3"; PBid "PB_342"; Score "62"; Lm "23"; Ls "24"; Pen_Lm "0"; Pen_Ls "0"; MFE "-17"; Pen_MFE "6"; Mature_BP_ratio "0.74"; Pen_Mature_BP_ratio "0"; max_bulge_asymmetry "1"; Pen_max_Bulge_symmetry "0"; X3p_overhang "2"; Pen_3p_overhang "0"; loop_size_sequential "9"; loop_size_structural "4"; Pen_loop_size_structural "5"; Pen_loop_size_sequential "0"; total_mature "241.98"; total_star "113.53"; total_ms "355.51"; ms_rank_percentile "0.665441176470588"; Pen_total_ms "24"; max_mature "23.42"; max_mature_perBase_cov "1.01826086956522"; Pen_m_perBase_cov "22"; mature_5p_heterogeneity "10.1408"; Pen_5_hg "1"; in_cluster_ratio_Mature "0.679852780041019"; in_cluster_ratio_3p_plus_5p "0.998819992695193"; Pen_in_cluster_ratio "0"; detection_algorithm "Both"; Pen_detection "-20"; Penalty "38";
chr5	YD_filtered	miRNA	10663490	10663513	62	-	.	gene_id "PB_342"; transcript_id "PB_342"; pre_miRNA "hmi-novel-80-3"; miRNA "hmi-novel-80-3-5p"; strand "star"; gene_name "hmi-novel-80-3";
chr5	YD_filtered	miRNA	12607211	12607232	44	+	.	gene_id "PB_629"; transcript_id "PB_629"; pre_miRNA "hmi-novel-104-1"; miRNA "hmi-novel-104-1-5p"; strand "star"; gene_name "hmi-novel-104-1";
chr5	YD_filtered	pre_miRNA	12607211	12607264	44	+	.	gene_id "PB_629"; transcript_id "PB_629"; pre_miRNA "hmi-novel-106-1"; miRNA "hmi-novel-104-1"; gene_name "hmi-novel-104-1"; PBid "PB_629"; Score "44"; Lm "22"; Ls "22"; Pen_Lm "0"; Pen_Ls "0"; MFE "-29.7"; Pen_MFE "0"; Mature_BP_ratio "0.77"; Pen_Mature_BP_ratio "0"; max_bulge_asymmetry "0"; Pen_max_Bulge_symmetry "0"; X3p_overhang "2"; Pen_3p_overhang "0"; loop_size_sequential "10"; loop_size_structural "6"; Pen_loop_size_structural "0"; Pen_loop_size_sequential "0"; total_mature "88.5"; total_star "28.48"; total_ms "116.98"; ms_rank_percentile "0.794117647058824"; Pen_total_ms "25"; max_mature "8.28"; max_mature_perBase_cov "0.376363636363636"; Pen_m_perBase_cov "24"; mature_5p_heterogeneity "16.0883"; Pen_5_hg "7"; in_cluster_ratio_Mature "0.874160410904781"; in_cluster_ratio_3p_plus_5p "1"; Pen_in_cluster_ratio "0"; detection_algorithm "sRNAbench"; Pen_detection "0"; Penalty "56";
chr5	YD_filtered	miRNA	12607243	12607264	44	+	.	gene_id "PB_629"; transcript_id "PB_629"; pre_miRNA "hmi-novel-104-1"; miRNA "hmi-novel-104-1-3p"; strand "mature"; gene_name "hmi-novel-104-1";
chr5	YD_filtered	miRNA	12754202	12754222	19	-	.	gene_id "PB_343"; transcript_id "PB_343"; pre_miRNA "hmi-novel-59-a-1"; miRNA "hmi-novel-59-a-1-3p"; strand "mature"; gene_name "hmi-novel-59-a-1";
chr5	YD_filtered	pre_miRNA	12754202	12754244	19	-	.	gene_id "PB_343"; transcript_id "PB_343"; pre_miRNA "hmi-novel-60-a-1"; miRNA "hmi-novel-59-a-1"; gene_name "hmi-novel-59-a-1"; PBid "PB_343"; Score "19"; Lm "21"; Ls "22"; Pen_Lm "0"; Pen_Ls "0"; MFE "-10.4"; Pen_MFE "40"; Mature_BP_ratio "0.71"; Pen_Mature_BP_ratio "0"; max_bulge_asymmetry "1"; Pen_max_Bulge_symmetry "0"; X3p_overhang "1"; Pen_3p_overhang "10"; loop_size_sequential "0"; loop_size_structural "4"; Pen_loop_size_structural "5"; Pen_loop_size_sequential "10"; total_mature "1308.83"; total_star "69.11"; total_ms "1377.94"; ms_rank_percentile "0.457720588235294"; Pen_total_ms "10"; max_mature "812.33"; max_mature_perBase_cov "38.682380952381"; Pen_m_perBase_cov "0"; mature_5p_heterogeneity "15.2091"; Pen_5_hg "6"; in_cluster_ratio_Mature "0.969302663151346"; in_cluster_ratio_3p_plus_5p "1"; Pen_in_cluster_ratio "0"; detection_algorithm "miRDeep2"; Pen_detection "0"; Penalty "81";
chr5	YD_filtered	miRNA	12754223	12754244	19	-	.	gene_id "PB_343"; transcript_id "PB_343"; pre_miRNA "hmi-novel-59-a-1"; miRNA "hmi-novel-59-a-1-5p"; strand "star"; gene_name "hmi-novel-59-a-1";
chr5	YD_filtered	miRNA	13468190	13468209	2	-	.	gene_id "PB_344"; transcript_id "PB_344"; pre_miRNA "hmi-novel-9-af-1"; miRNA "hmi-novel-9-af-1-3p"; strand "mature"; gene_name "hmi-novel-9-af-1";
chr5	YD_filtered	pre_miRNA	13468190	13468242	2	-	.	gene_id "PB_344"; transcript_id "PB_344"; pre_miRNA "hmi-novel-9-af-1"; miRNA "hmi-novel-9-af-1"; gene_name "hmi-novel-9-af-1"; PBid "PB_344"; Score "2"; Lm "20"; Ls "20"; Pen_Lm "0"; Pen_Ls "0"; MFE "-14.6"; Pen_MFE "40"; Mature_BP_ratio "0.75"; Pen_Mature_BP_ratio "0"; max_bulge_asymmetry "0"; Pen_max_Bulge_symmetry "0"; X3p_overhang "2"; Pen_3p_overhang "0"; loop_size_sequential "13"; loop_size_structural "7"; Pen_loop_size_structural "0"; Pen_loop_size_sequential "0"; total_mature "127.66"; total_star "5.34"; total_ms "133"; ms_rank_percentile "0.773897058823529"; Pen_total_ms "25"; max_mature "20.84"; max_mature_perBase_cov "1.042"; Pen_m_perBase_cov "22"; mature_5p_heterogeneity "20.0422"; Pen_5_hg "11"; in_cluster_ratio_Mature "0.972795854606416"; in_cluster_ratio_3p_plus_5p "1"; Pen_in_cluster_ratio "0"; detection_algorithm "miRDeep2"; Pen_detection "0"; Penalty "98";
chr5	YD_filtered	miRNA	13468223	13468242	2	-	.	gene_id "PB_344"; transcript_id "PB_344"; pre_miRNA "hmi-novel-9-af-1"; miRNA "hmi-novel-9-af-1-5p"; strand "star"; gene_name "hmi-novel-9-af-1";
chr5	YD_filtered	miRNA	13757244	13757263	12	+	.	gene_id "PB_308"; transcript_id "PB_308"; pre_miRNA "hmi-novel-6-q-1"; miRNA "hmi-novel-6-q-1-5p"; strand "mature"; gene_name "hmi-novel-6-q-1";
chr5	YD_filtered	pre_miRNA	13757244	13757296	12	+	.	gene_id "PB_308"; transcript_id "PB_308"; pre_miRNA "hmi-novel-6-q-1"; miRNA "hmi-novel-6-q-1"; gene_name "hmi-novel-6-q-1"; PBid "PB_308"; Score "12"; Lm "20"; Ls "20"; Pen_Lm "0"; Pen_Ls "0"; MFE "-14.6"; Pen_MFE "40"; Mature_BP_ratio "0.8"; Pen_Mature_BP_ratio "0"; max_bulge_asymmetry "0"; Pen_max_Bulge_symmetry "0"; X3p_overhang "2"; Pen_3p_overhang "0"; loop_size_sequential "13"; loop_size_structural "7"; Pen_loop_size_structural "0"; Pen_loop_size_sequential "0"; total_mature "141.3"; total_star "127.66"; total_ms "268.96"; ms_rank_percentile "0.709558823529412"; Pen_total_ms "25"; max_mature "16.43"; max_mature_perBase_cov "0.8215"; Pen_m_perBase_cov "23"; mature_5p_heterogeneity "0.7212"; Pen_5_hg "0"; in_cluster_ratio_Mature "0.528856950370537"; in_cluster_ratio_3p_plus_5p "1"; Pen_in_cluster_ratio "0"; detection_algorithm "miRDeep2"; Pen_detection "0"; Penalty "88";
chr5	YD_filtered	miRNA	13757277	13757296	12	+	.	gene_id "PB_308"; transcript_id "PB_308"; pre_miRNA "hmi-novel-6-q-1"; miRNA "hmi-novel-6-q-1-3p"; strand "star"; gene_name "hmi-novel-6-q-1";
chr5	YD_filtered	miRNA	13978341	13978362	100	+	.	gene_id "PB_310"; transcript_id "PB_310"; pre_miRNA "hmi-novel-25-a-2"; miRNA "hmi-novel-25-a-2-5p"; strand "star"; gene_name "hmi-novel-25-a-2";
chr5	YD_filtered	pre_miRNA	13978341	13978393	100	+	.	gene_id "PB_310"; transcript_id "PB_310"; pre_miRNA "hmi-novel-25-a-2"; miRNA "hmi-novel-25-a-2"; gene_name "hmi-novel-25-a-2"; PBid "PB_310"; Score "100"; Lm "22"; Ls "22"; Pen_Lm "0"; Pen_Ls "0"; MFE "-17.4"; Pen_MFE "0"; Mature_BP_ratio "0.82"; Pen_Mature_BP_ratio "0"; max_bulge_asymmetry "1"; Pen_max_Bulge_symmetry "0"; X3p_overhang "2"; Pen_3p_overhang "0"; loop_size_sequential "9"; loop_size_structural "5"; Pen_loop_size_structural "3"; Pen_loop_size_sequential "0"; total_mature "6376.1"; total_star "1289.09"; total_ms "7665.19"; ms_rank_percentile "0.242647058823529"; Pen_total_ms "0"; max_mature "795.15"; max_mature_perBase_cov "36.1431818181818"; Pen_m_perBase_cov "0"; mature_5p_heterogeneity "2.4491"; Pen_5_hg "0"; in_cluster_ratio_Mature "0.831844968238789"; in_cluster_ratio_3p_plus_5p "1"; Pen_in_cluster_ratio "0"; detection_algorithm "Both"; Pen_detection "-20"; Penalty "-17";
chr5	YD_filtered	miRNA	13978372	13978393	100	+	.	gene_id "PB_310"; transcript_id "PB_310"; pre_miRNA "hmi-novel-25-a-2"; miRNA "hmi-novel-25-a-2-3p"; strand "mature"; gene_name "hmi-novel-25-a-2";
chr5	YD_filtered	miRNA	14444358	14444377	100	-	.	gene_id "PB_638"; transcript_id "PB_638"; pre_miRNA "hmi-novel-21-5"; miRNA "hmi-novel-21-5-3p"; strand "star"; gene_name "hmi-novel-21-5";
chr5	YD_filtered	pre_miRNA	14444358	14444410	100	-	.	gene_id "PB_638"; transcript_id "PB_638"; pre_miRNA "hmi-novel-21-5"; miRNA "hmi-novel-21-5"; gene_name "hmi-novel-21-5"; PBid "PB_638"; Score "100"; Lm "20"; Ls "20"; Pen_Lm "0"; Pen_Ls "0"; MFE "-19.2"; Pen_MFE "0"; Mature_BP_ratio "0.8"; Pen_Mature_BP_ratio "0"; max_bulge_asymmetry "0"; Pen_max_Bulge_symmetry "0"; X3p_overhang "2"; Pen_3p_overhang "0"; loop_size_sequential "13"; loop_size_structural "7"; Pen_loop_size_structural "0"; Pen_loop_size_sequential "0"; total_mature "7410.64"; total_star "826.83"; total_ms "8237.47"; ms_rank_percentile "0.227941176470588"; Pen_total_ms "0"; max_mature "1037.6"; max_mature_perBase_cov "51.88"; Pen_m_perBase_cov "0"; mature_5p_heterogeneity "0.0493"; Pen_5_hg "0"; in_cluster_ratio_Mature "0.899619181963525"; in_cluster_ratio_3p_plus_5p "0.999992716263249"; Pen_in_cluster_ratio "0"; detection_algorithm "sRNAbench"; Pen_detection "0"; Penalty "0";
chr5	YD_filtered	miRNA	14444391	14444410	100	-	.	gene_id "PB_638"; transcript_id "PB_638"; pre_miRNA "hmi-novel-21-5"; miRNA "hmi-novel-21-5-5p"; strand "mature"; gene_name "hmi-novel-21-5";
chr5	YD_filtered	miRNA	16284610	16284630	47	-	.	gene_id "PB_345"; transcript_id "PB_345"; pre_miRNA "hmi-novel-82"; miRNA "hmi-novel-82-3p"; strand "star"; gene_name "hmi-novel-82";
chr5	YD_filtered	pre_miRNA	16284610	16284664	47	-	.	gene_id "PB_345"; transcript_id "PB_345"; pre_miRNA "hmi-novel-84"; miRNA "hmi-novel-82"; gene_name "hmi-novel-82"; PBid "PB_345"; Score "47"; Lm "21"; Ls "21"; Pen_Lm "0"; Pen_Ls "0"; MFE "-26.6"; Pen_MFE "0"; Mature_BP_ratio "0.95"; Pen_Mature_BP_ratio "0"; max_bulge_asymmetry "0"; Pen_max_Bulge_symmetry "0"; X3p_overhang "2"; Pen_3p_overhang "0"; loop_size_sequential "13"; loop_size_structural "3"; Pen_loop_size_structural "10"; Pen_loop_size_sequential "0"; total_mature "472"; total_star "407"; total_ms "879"; ms_rank_percentile "0.514705882352941"; Pen_total_ms "17"; max_mature "37"; max_mature_perBase_cov "1.76190476190476"; Pen_m_perBase_cov "19"; mature_5p_heterogeneity "16.1369"; Pen_5_hg "7"; in_cluster_ratio_Mature "0.535147392290249"; in_cluster_ratio_3p_plus_5p "0.996598639455782"; Pen_in_cluster_ratio "0"; detection_algorithm "miRDeep2"; Pen_detection "0"; Penalty "53";
chr5	YD_filtered	miRNA	16284644	16284664	47	-	.	gene_id "PB_345"; transcript_id "PB_345"; pre_miRNA "hmi-novel-82"; miRNA "hmi-novel-82-5p"; strand "mature"; gene_name "hmi-novel-82";
chr5	YD_filtered	miRNA	16658393	16658414	60	+	.	gene_id "PB_311"; transcript_id "PB_311"; pre_miRNA "hmi-mir-205-e-2"; miRNA "hmi-mir-205-e-2-5p"; strand "star"; gene_name "hmi-mir-205-e-2";
chr5	YD_filtered	pre_miRNA	16658393	16658445	60	+	.	gene_id "PB_311"; transcript_id "PB_311"; pre_miRNA "hmi-mir-205-e-2"; miRNA "hmi-mir-205-e-2"; gene_name "hmi-mir-205-e-2"; PBid "PB_311"; Score "60"; Lm "22"; Ls "22"; Pen_Lm "0"; Pen_Ls "0"; MFE "-13.2"; Pen_MFE "40"; Mature_BP_ratio "0.73"; Pen_Mature_BP_ratio "0"; max_bulge_asymmetry "0"; Pen_max_Bulge_symmetry "0"; X3p_overhang "2"; Pen_3p_overhang "0"; loop_size_sequential "9"; loop_size_structural "7"; Pen_loop_size_structural "0"; Pen_loop_size_sequential "0"; total_mature "34320.21"; total_star "2167.04"; total_ms "36487.25"; ms_rank_percentile "0.128676470588235"; Pen_total_ms "0"; max_mature "5098.17"; max_mature_perBase_cov "231.735"; Pen_m_perBase_cov "0"; mature_5p_heterogeneity "1.1118"; Pen_5_hg "0"; in_cluster_ratio_Mature "0.940608036887396"; in_cluster_ratio_3p_plus_5p "0.999999725931736"; Pen_in_cluster_ratio "0"; detection_algorithm "miRDeep2"; Pen_detection "0"; Penalty "40";
chr5	YD_filtered	miRNA	16658424	16658445	60	+	.	gene_id "PB_311"; transcript_id "PB_311"; pre_miRNA "hmi-mir-205-e-2"; miRNA "hmi-mir-205-e-2-3p"; strand "mature"; gene_name "hmi-mir-205-e-2";
chr5	YD_filtered	miRNA	18963549	18963570	77	+	.	gene_id "PB_312"; transcript_id "PB_312"; pre_miRNA "hmi-novel-9-d-1"; miRNA "hmi-novel-9-d-1-5p"; strand "star"; gene_name "hmi-novel-9-d-1";
chr5	YD_filtered	pre_miRNA	18963549	18963601	77	+	.	gene_id "PB_312"; transcript_id "PB_312"; pre_miRNA "hmi-novel-9-d-1"; miRNA "hmi-novel-9-d-1"; gene_name "hmi-novel-9-d-1"; PBid "PB_312"; Score "77"; Lm "21"; Ls "22"; Pen_Lm "0"; Pen_Ls "0"; MFE "-16.8"; Pen_MFE "9"; Mature_BP_ratio "0.67"; Pen_Mature_BP_ratio "9"; max_bulge_asymmetry "0"; Pen_max_Bulge_symmetry "0"; X3p_overhang "3"; Pen_3p_overhang "5"; loop_size_sequential "10"; loop_size_structural "6"; Pen_loop_size_structural "0"; Pen_loop_size_sequential "0"; total_mature "8113.68"; total_star "599.74"; total_ms "8713.42"; ms_rank_percentile "0.216911764705882"; Pen_total_ms "0"; max_mature "1339.36"; max_mature_perBase_cov "63.7790476190476"; Pen_m_perBase_cov "0"; mature_5p_heterogeneity "7.934"; Pen_5_hg "0"; in_cluster_ratio_Mature "0.931058343192415"; in_cluster_ratio_3p_plus_5p "0.999879510744773"; Pen_in_cluster_ratio "0"; detection_algorithm "miRDeep2"; Pen_detection "0"; Penalty "23";
chr5	YD_filtered	miRNA	18963581	18963601	77	+	.	gene_id "PB_312"; transcript_id "PB_312"; pre_miRNA "hmi-novel-9-d-1"; miRNA "hmi-novel-9-d-1-3p"; strand "mature"; gene_name "hmi-novel-9-d-1";
chr5	YD_filtered	miRNA	19741694	19741715	90	+	.	gene_id "PB_313"; transcript_id "PB_313"; pre_miRNA "hmi-novel-38"; miRNA "hmi-novel-38-5p"; strand "star"; gene_name "hmi-novel-38";
chr5	YD_filtered	pre_miRNA	19741694	19741747	90	+	.	gene_id "PB_313"; transcript_id "PB_313"; pre_miRNA "hmi-novel-38"; miRNA "hmi-novel-38"; gene_name "hmi-novel-38"; PBid "PB_313"; Score "90"; Lm "21"; Ls "22"; Pen_Lm "0"; Pen_Ls "0"; MFE "-22.1"; Pen_MFE "0"; Mature_BP_ratio "0.71"; Pen_Mature_BP_ratio "0"; max_bulge_asymmetry "0"; Pen_max_Bulge_symmetry "0"; X3p_overhang "3"; Pen_3p_overhang "5"; loop_size_sequential "11"; loop_size_structural "7"; Pen_loop_size_structural "0"; Pen_loop_size_sequential "0"; total_mature "3309.01"; total_star "1540.95"; total_ms "4849.96"; ms_rank_percentile "0.277573529411765"; Pen_total_ms "0"; max_mature "306.67"; max_mature_perBase_cov "14.6033333333333"; Pen_m_perBase_cov "0"; mature_5p_heterogeneity "34.1949"; Pen_5_hg "25"; in_cluster_ratio_Mature "0.682264476169269"; in_cluster_ratio_3p_plus_5p "0.999983505290678"; Pen_in_cluster_ratio "0"; detection_algorithm "Both"; Pen_detection "-20"; Penalty "10";
chr5	YD_filtered	miRNA	19741727	19741747	90	+	.	gene_id "PB_313"; transcript_id "PB_313"; pre_miRNA "hmi-novel-38"; miRNA "hmi-novel-38-3p"; strand "mature"; gene_name "hmi-novel-38";
chr5	YD_filtered	miRNA	20211257	20211278	41	+	.	gene_id "PB_630"; transcript_id "PB_630"; pre_miRNA "hmi-novel-104-2"; miRNA "hmi-novel-104-2-5p"; strand "star"; gene_name "hmi-novel-104-2";
chr5	YD_filtered	pre_miRNA	20211257	20211310	41	+	.	gene_id "PB_630"; transcript_id "PB_630"; pre_miRNA "hmi-novel-106-2"; miRNA "hmi-novel-104-2"; gene_name "hmi-novel-104-2"; PBid "PB_630"; Score "41"; Lm "22"; Ls "22"; Pen_Lm "0"; Pen_Ls "0"; MFE "-29.7"; Pen_MFE "0"; Mature_BP_ratio "0.77"; Pen_Mature_BP_ratio "0"; max_bulge_asymmetry "0"; Pen_max_Bulge_symmetry "0"; X3p_overhang "2"; Pen_3p_overhang "0"; loop_size_sequential "10"; loop_size_structural "6"; Pen_loop_size_structural "0"; Pen_loop_size_sequential "0"; total_mature "66.36"; total_star "10.13"; total_ms "76.49"; ms_rank_percentile "0.832720588235294"; Pen_total_ms "25"; max_mature "6.51"; max_mature_perBase_cov "0.295909090909091"; Pen_m_perBase_cov "25"; mature_5p_heterogeneity "16.0883"; Pen_5_hg "7"; in_cluster_ratio_Mature "0.852517985611511"; in_cluster_ratio_3p_plus_5p "0.982656731757451"; Pen_in_cluster_ratio "2"; detection_algorithm "sRNAbench"; Pen_detection "0"; Penalty "59";
chr5	YD_filtered	miRNA	20211289	20211310	41	+	.	gene_id "PB_630"; transcript_id "PB_630"; pre_miRNA "hmi-novel-104-2"; miRNA "hmi-novel-104-2-3p"; strand "mature"; gene_name "hmi-novel-104-2";
chr5	YD_filtered	miRNA	23445480	23445503	100	+	.	gene_id "PB_314"; transcript_id "PB_314"; pre_miRNA "hmi-mir-29-b"; miRNA "hmi-mir-29-b-5p"; strand "star"; gene_name "hmi-mir-29-b";
chr5	YD_filtered	pre_miRNA	23445480	23445534	100	+	.	gene_id "PB_314"; transcript_id "PB_314"; pre_miRNA "hmi-mir-29-b"; miRNA "hmi-mir-29-b"; gene_name "hmi-mir-29-b"; PBid "PB_314"; Score "100"; Lm "22"; Ls "24"; Pen_Lm "0"; Pen_Ls "0"; MFE "-25.1"; Pen_MFE "0"; Mature_BP_ratio "0.82"; Pen_Mature_BP_ratio "0"; max_bulge_asymmetry "0"; Pen_max_Bulge_symmetry "0"; X3p_overhang "2"; Pen_3p_overhang "0"; loop_size_sequential "9"; loop_size_structural "5"; Pen_loop_size_structural "3"; Pen_loop_size_sequential "0"; total_mature "10903933.87"; total_star "12817.01"; total_ms "10916750.88"; ms_rank_percentile "0.00183823529411764"; Pen_total_ms "0"; max_mature "811709.42"; max_mature_perBase_cov "36895.8827272727"; Pen_m_perBase_cov "0"; mature_5p_heterogeneity "0.0589"; Pen_5_hg "0"; in_cluster_ratio_Mature "0.998825832075765"; in_cluster_ratio_3p_plus_5p "0.999999900153452"; Pen_in_cluster_ratio "0"; detection_algorithm "Both"; Pen_detection "-20"; Penalty "-17";
chr5	YD_filtered	miRNA	23445513	23445534	100	+	.	gene_id "PB_314"; transcript_id "PB_314"; pre_miRNA "hmi-mir-29-b"; miRNA "hmi-mir-29-b-3p"; strand "mature"; gene_name "hmi-mir-29-b";
chr5	YD_filtered	miRNA	23916348	23916369	9	+	.	gene_id "PB_631"; transcript_id "PB_631"; pre_miRNA "hmi-lpo-novel-5"; miRNA "hmi-lpo-novel-5-5p"; strand "mature"; gene_name "hmi-lpo-novel-5";
chr5	YD_filtered	pre_miRNA	23916348	23916397	9	+	.	gene_id "PB_631"; transcript_id "PB_631"; pre_miRNA "hmi-lpo-novel-5"; miRNA "hmi-lpo-novel-5"; gene_name "hmi-lpo-novel-5"; PBid "PB_631"; Score "9"; Lm "22"; Ls "22"; Pen_Lm "0"; Pen_Ls "0"; MFE "-14.1"; Pen_MFE "40"; Mature_BP_ratio "0.78"; Pen_Mature_BP_ratio "0"; max_bulge_asymmetry "0"; Pen_max_Bulge_symmetry "0"; X3p_overhang "2"; Pen_3p_overhang "0"; loop_size_sequential "6"; loop_size_structural "6"; Pen_loop_size_structural "0"; Pen_loop_size_sequential "0"; total_mature "549.58"; total_star "77.84"; total_ms "627.42"; ms_rank_percentile "0.560661764705882"; Pen_total_ms "20"; max_mature "79"; max_mature_perBase_cov "3.59090909090909"; Pen_m_perBase_cov "11"; mature_5p_heterogeneity "28.9916"; Pen_5_hg "20"; in_cluster_ratio_Mature "0.895270985713588"; in_cluster_ratio_3p_plus_5p "1"; Pen_in_cluster_ratio "0"; detection_algorithm "sRNAbench"; Pen_detection "0"; Penalty "91";
chr5	YD_filtered	miRNA	23916376	23916397	9	+	.	gene_id "PB_631"; transcript_id "PB_631"; pre_miRNA "hmi-lpo-novel-5"; miRNA "hmi-lpo-novel-5-3p"; strand "star"; gene_name "hmi-lpo-novel-5";
chr5	YD_filtered	miRNA	25431025	25431047	7	-	.	gene_id "PB_351"; transcript_id "PB_351"; pre_miRNA "hmi-novel-56"; miRNA "hmi-novel-56-3p"; strand "mature"; gene_name "hmi-novel-56";
chr5	YD_filtered	pre_miRNA	25431025	25431070	7	-	.	gene_id "PB_351"; transcript_id "PB_351"; pre_miRNA "hmi-novel-57"; miRNA "hmi-novel-56"; gene_name "hmi-novel-56"; PBid "PB_351"; Score "7"; Lm "23"; Ls "20"; Pen_Lm "0"; Pen_Ls "0"; MFE "-8.7"; Pen_MFE "40"; Mature_BP_ratio "0.61"; Pen_Mature_BP_ratio "40"; max_bulge_asymmetry "1"; Pen_max_Bulge_symmetry "0"; X3p_overhang "2"; Pen_3p_overhang "0"; loop_size_sequential "3"; loop_size_structural "5"; Pen_loop_size_structural "3"; Pen_loop_size_sequential "10"; total_mature "1304.33"; total_star "888.93"; total_ms "2193.26"; ms_rank_percentile "0.40625"; Pen_total_ms "0"; max_mature "690"; max_mature_perBase_cov "30"; Pen_m_perBase_cov "0"; mature_5p_heterogeneity "0.5333"; Pen_5_hg "0"; in_cluster_ratio_Mature "0.588939409674404"; in_cluster_ratio_3p_plus_5p "0.990314759042945"; Pen_in_cluster_ratio "0"; detection_algorithm "miRDeep2"; Pen_detection "0"; Penalty "93";
chr5	YD_filtered	miRNA	25431051	25431070	7	-	.	gene_id "PB_351"; transcript_id "PB_351"; pre_miRNA "hmi-novel-56"; miRNA "hmi-novel-56-5p"; strand "star"; gene_name "hmi-novel-56";
chr5	YD_filtered	miRNA	28328133	28328154	100	+	.	gene_id "PB_315"; transcript_id "PB_315"; pre_miRNA "hmi-novel-8-a-2"; miRNA "hmi-novel-8-a-2-5p"; strand "mature"; gene_name "hmi-novel-8-a-2";
chr5	YD_filtered	pre_miRNA	28328133	28328183	100	+	.	gene_id "PB_315"; transcript_id "PB_315"; pre_miRNA "hmi-novel-8-a-2"; miRNA "hmi-novel-8-a-2"; gene_name "hmi-novel-8-a-2"; PBid "PB_315"; Score "100"; Lm "22"; Ls "22"; Pen_Lm "0"; Pen_Ls "0"; MFE "-18.7"; Pen_MFE "0"; Mature_BP_ratio "0.77"; Pen_Mature_BP_ratio "0"; max_bulge_asymmetry "0"; Pen_max_Bulge_symmetry "0"; X3p_overhang "2"; Pen_3p_overhang "0"; loop_size_sequential "7"; loop_size_structural "5"; Pen_loop_size_structural "3"; Pen_loop_size_sequential "0"; total_mature "70425.61"; total_star "14759.18"; total_ms "85184.79"; ms_rank_percentile "0.101102941176471"; Pen_total_ms "0"; max_mature "7400.63"; max_mature_perBase_cov "336.392272727273"; Pen_m_perBase_cov "0"; mature_5p_heterogeneity "0.0372"; Pen_5_hg "0"; in_cluster_ratio_Mature "0.826712471482042"; in_cluster_ratio_3p_plus_5p "0.999967600899427"; Pen_in_cluster_ratio "0"; detection_algorithm "Both"; Pen_detection "-20"; Penalty "-17";
chr5	YD_filtered	miRNA	28328162	28328183	100	+	.	gene_id "PB_315"; transcript_id "PB_315"; pre_miRNA "hmi-novel-8-a-2"; miRNA "hmi-novel-8-a-2-3p"; strand "star"; gene_name "hmi-novel-8-a-2";
chr5	YD_filtered	miRNA	29763113	29763134	90	+	.	gene_id "PB_632"; transcript_id "PB_632"; pre_miRNA "hmi-mir-335-c-5"; miRNA "hmi-mir-335-c-5-5p"; strand "mature"; gene_name "hmi-mir-335-c-5";
chr5	YD_filtered	pre_miRNA	29763113	29763164	90	+	.	gene_id "PB_632"; transcript_id "PB_632"; pre_miRNA "hmi-mir-335-c-5"; miRNA "hmi-mir-335-c-5"; gene_name "hmi-mir-335-c-5"; PBid "PB_632"; Score "90"; Lm "22"; Ls "22"; Pen_Lm "0"; Pen_Ls "0"; MFE "-16.7"; Pen_MFE "10"; Mature_BP_ratio "0.78"; Pen_Mature_BP_ratio "0"; max_bulge_asymmetry "0"; Pen_max_Bulge_symmetry "0"; X3p_overhang "2"; Pen_3p_overhang "0"; loop_size_sequential "8"; loop_size_structural "6"; Pen_loop_size_structural "0"; Pen_loop_size_sequential "0"; total_mature "1447.7"; total_star "1351.38"; total_ms "2799.08"; ms_rank_percentile "0.375"; Pen_total_ms "0"; max_mature "289.04"; max_mature_perBase_cov "13.1381818181818"; Pen_m_perBase_cov "0"; mature_5p_heterogeneity "0.8503"; Pen_5_hg "0"; in_cluster_ratio_Mature "0.517057873908882"; in_cluster_ratio_3p_plus_5p "0.999714273468863"; Pen_in_cluster_ratio "0"; detection_algorithm "sRNAbench"; Pen_detection "0"; Penalty "10";
chr5	YD_filtered	miRNA	29763143	29763164	90	+	.	gene_id "PB_632"; transcript_id "PB_632"; pre_miRNA "hmi-mir-335-c-5"; miRNA "hmi-mir-335-c-5-3p"; strand "star"; gene_name "hmi-mir-335-c-5";
chr5	YD_filtered	miRNA	29786290	29786309	30	-	.	gene_id "PB_352"; transcript_id "PB_352"; pre_miRNA "hmi-novel-44"; miRNA "hmi-novel-44-3p"; strand "star"; gene_name "hmi-novel-44";
chr5	YD_filtered	pre_miRNA	29786290	29786338	30	-	.	gene_id "PB_352"; transcript_id "PB_352"; pre_miRNA "hmi-novel-44"; miRNA "hmi-novel-44"; gene_name "hmi-novel-44"; PBid "PB_352"; Score "30"; Lm "19"; Ls "22"; Pen_Lm "5"; Pen_Ls "0"; MFE "-10.9"; Pen_MFE "40"; Mature_BP_ratio "0.77"; Pen_Mature_BP_ratio "0"; max_bulge_asymmetry "1"; Pen_max_Bulge_symmetry "0"; X3p_overhang "-1"; Pen_3p_overhang "15"; loop_size_sequential "10"; loop_size_structural "3"; Pen_loop_size_structural "10"; Pen_loop_size_sequential "0"; total_mature "2812.55"; total_star "714.58"; total_ms "3527.13"; ms_rank_percentile "0.318014705882353"; Pen_total_ms "0"; max_mature "380.75"; max_mature_perBase_cov "20.0394736842105"; Pen_m_perBase_cov "0"; mature_5p_heterogeneity "0.82"; Pen_5_hg "0"; in_cluster_ratio_Mature "0.797400167273861"; in_cluster_ratio_3p_plus_5p "0.999994329699616"; Pen_in_cluster_ratio "0"; detection_algorithm "miRDeep2"; Pen_detection "0"; Penalty "70";
chr5	YD_filtered	miRNA	29786320	29786341	30	-	.	gene_id "PB_352"; transcript_id "PB_352"; pre_miRNA "hmi-novel-44"; miRNA "hmi-novel-44-5p"; strand "mature"; gene_name "hmi-novel-44";
chr5	YD_filtered	miRNA	30998728	30998747	0	-	.	gene_id "PB_353"; transcript_id "PB_353"; pre_miRNA "hmi-novel-127"; miRNA "hmi-novel-127-3p"; strand "star"; gene_name "hmi-novel-127";
chr5	YD_filtered	pre_miRNA	30998728	30998781	0	-	.	gene_id "PB_353"; transcript_id "PB_353"; pre_miRNA "hmi-novel-129"; miRNA "hmi-novel-127"; gene_name "hmi-novel-127"; PBid "PB_353"; Score "0"; Lm "24"; Ls "20"; Pen_Lm "0"; Pen_Ls "0"; MFE "-12.2"; Pen_MFE "40"; Mature_BP_ratio "0.76"; Pen_Mature_BP_ratio "0"; max_bulge_asymmetry "0"; Pen_max_Bulge_symmetry "0"; X3p_overhang "2"; Pen_3p_overhang "0"; loop_size_sequential "10"; loop_size_structural "5"; Pen_loop_size_structural "3"; Pen_loop_size_sequential "0"; total_mature "60.04"; total_star "57.99"; total_ms "118.03"; ms_rank_percentile "0.790441176470588"; Pen_total_ms "25"; max_mature "5.5"; max_mature_perBase_cov "0.229166666666667"; Pen_m_perBase_cov "25"; mature_5p_heterogeneity "100"; Pen_5_hg "40"; in_cluster_ratio_Mature "0.465715172199814"; in_cluster_ratio_3p_plus_5p "0.915529010238908"; Pen_in_cluster_ratio "13"; detection_algorithm "miRDeep2"; Pen_detection "0"; Penalty "146";
chr5	YD_filtered	miRNA	30998758	30998781	0	-	.	gene_id "PB_353"; transcript_id "PB_353"; pre_miRNA "hmi-novel-127"; miRNA "hmi-novel-127-5p"; strand "mature"; gene_name "hmi-novel-127";
chr5	YD_filtered	miRNA	34106817	34106839	0	+	.	gene_id "PB_633"; transcript_id "PB_633"; pre_miRNA "hmi-mir-3611-1"; miRNA "hmi-mir-3611-1-5p"; strand "mature"; gene_name "hmi-mir-3611-1";
chr5	YD_filtered	pre_miRNA	34106817	34106878	0	+	.	gene_id "PB_633"; transcript_id "PB_633"; pre_miRNA "hmi-mir-3611-1"; miRNA "hmi-mir-3611-1"; gene_name "hmi-mir-3611-1"; PBid "PB_633"; Score "0"; Lm "23"; Ls "23"; Pen_Lm "0"; Pen_Ls "0"; MFE "-14.3"; Pen_MFE "40"; Mature_BP_ratio "0.7"; Pen_Mature_BP_ratio "0"; max_bulge_asymmetry "1"; Pen_max_Bulge_symmetry "0"; X3p_overhang "2"; Pen_3p_overhang "0"; loop_size_sequential "16"; loop_size_structural "10"; Pen_loop_size_structural "0"; Pen_loop_size_sequential "0"; total_mature "220.94"; total_star "220.54"; total_ms "441.48"; ms_rank_percentile "0.623161764705882"; Pen_total_ms "23"; max_mature "25.29"; max_mature_perBase_cov "1.0995652173913"; Pen_m_perBase_cov "21"; mature_5p_heterogeneity "1.4257"; Pen_5_hg "0"; in_cluster_ratio_Mature "0.40052208908145"; in_cluster_ratio_3p_plus_5p "0.800319054438664"; Pen_in_cluster_ratio "32"; detection_algorithm "sRNAbench"; Pen_detection "0"; Penalty "116";
chr5	YD_filtered	miRNA	34106856	34106878	0	+	.	gene_id "PB_633"; transcript_id "PB_633"; pre_miRNA "hmi-mir-3611-1"; miRNA "hmi-mir-3611-1-3p"; strand "star"; gene_name "hmi-mir-3611-1";
chr5	YD_filtered	miRNA	34114501	34114521	95	-	.	gene_id "PB_354"; transcript_id "PB_354"; pre_miRNA "hmi-mir-2056-c-4"; miRNA "hmi-mir-2056-c-4-3p"; strand "mature"; gene_name "hmi-mir-2056-c-4";
chr5	YD_filtered	pre_miRNA	34114501	34114553	95	-	.	gene_id "PB_354"; transcript_id "PB_354"; pre_miRNA "hmi-mir-2056-c-4"; miRNA "hmi-mir-2056-c-4"; gene_name "hmi-mir-2056-c-4"; PBid "PB_354"; Score "95"; Lm "21"; Ls "20"; Pen_Lm "0"; Pen_Ls "0"; MFE "-19.4"; Pen_MFE "0"; Mature_BP_ratio "0.71"; Pen_Mature_BP_ratio "0"; max_bulge_asymmetry "0"; Pen_max_Bulge_symmetry "0"; X3p_overhang "3"; Pen_3p_overhang "5"; loop_size_sequential "12"; loop_size_structural "6"; Pen_loop_size_structural "0"; Pen_loop_size_sequential "0"; total_mature "6794.58"; total_star "83.65"; total_ms "6878.23"; ms_rank_percentile "0.257352941176471"; Pen_total_ms "0"; max_mature "1194.55"; max_mature_perBase_cov "56.8833333333333"; Pen_m_perBase_cov "0"; mature_5p_heterogeneity "6.5876"; Pen_5_hg "0"; in_cluster_ratio_Mature "0.987834132469549"; in_cluster_ratio_3p_plus_5p "0.999995638431813"; Pen_in_cluster_ratio "0"; detection_algorithm "miRDeep2"; Pen_detection "0"; Penalty "5";
chr5	YD_filtered	miRNA	34114534	34114553	95	-	.	gene_id "PB_354"; transcript_id "PB_354"; pre_miRNA "hmi-mir-2056-c-4"; miRNA "hmi-mir-2056-c-4-5p"; strand "star"; gene_name "hmi-mir-2056-c-4";
chr5	YD_filtered	miRNA	38495194	38495215	9	-	.	gene_id "PB_355"; transcript_id "PB_355"; pre_miRNA "hmi-novel-78-f-3"; miRNA "hmi-novel-78-f-3-3p"; strand "mature"; gene_name "hmi-novel-78-f-3";
chr5	YD_filtered	pre_miRNA	38495194	38495251	9	-	.	gene_id "PB_355"; transcript_id "PB_355"; pre_miRNA "hmi-novel-79-f-3"; miRNA "hmi-novel-78-f-3"; gene_name "hmi-novel-78-f-3"; PBid "PB_355"; Score "9"; Lm "22"; Ls "23"; Pen_Lm "0"; Pen_Ls "0"; MFE "-19.5"; Pen_MFE "0"; Mature_BP_ratio "0.55"; Pen_Mature_BP_ratio "40"; max_bulge_asymmetry "0"; Pen_max_Bulge_symmetry "0"; X3p_overhang "2"; Pen_3p_overhang "0"; loop_size_sequential "13"; loop_size_structural "8"; Pen_loop_size_structural "0"; Pen_loop_size_sequential "0"; total_mature "15.08"; total_star "6.86"; total_ms "21.94"; ms_rank_percentile "0.963235294117647"; Pen_total_ms "25"; max_mature "3.2"; max_mature_perBase_cov "0.145454545454545"; Pen_m_perBase_cov "25"; mature_5p_heterogeneity "0"; Pen_5_hg "0"; in_cluster_ratio_Mature "0.678362573099415"; in_cluster_ratio_3p_plus_5p "0.986954565901934"; Pen_in_cluster_ratio "1"; detection_algorithm "miRDeep2"; Pen_detection "0"; Penalty "91";
chr5	YD_filtered	miRNA	38495229	38495251	9	-	.	gene_id "PB_355"; transcript_id "PB_355"; pre_miRNA "hmi-novel-78-f-3"; miRNA "hmi-novel-78-f-3-5p"; strand "star"; gene_name "hmi-novel-78-f-3";
chr5	YD_filtered	miRNA	39668269	39668290	100	-	.	gene_id "PB_357"; transcript_id "PB_357"; pre_miRNA "hmi-mir-2208-2"; miRNA "hmi-mir-2208-2-3p"; strand "star"; gene_name "hmi-mir-2208-2";
chr5	YD_filtered	pre_miRNA	39668269	39668321	100	-	.	gene_id "PB_357"; transcript_id "PB_357"; pre_miRNA "hmi-mir-2208-2"; miRNA "hmi-mir-2208-2"; gene_name "hmi-mir-2208-2"; PBid "PB_357"; Score "100"; Lm "22"; Ls "22"; Pen_Lm "0"; Pen_Ls "0"; MFE "-26.2"; Pen_MFE "0"; Mature_BP_ratio "0.83"; Pen_Mature_BP_ratio "0"; max_bulge_asymmetry "0"; Pen_max_Bulge_symmetry "0"; X3p_overhang "2"; Pen_3p_overhang "0"; loop_size_sequential "9"; loop_size_structural "7"; Pen_loop_size_structural "0"; Pen_loop_size_sequential "0"; total_mature "23637.13"; total_star "12633.35"; total_ms "36270.48"; ms_rank_percentile "0.137867647058823"; Pen_total_ms "0"; max_mature "3291.97"; max_mature_perBase_cov "149.635"; Pen_m_perBase_cov "0"; mature_5p_heterogeneity "0.4072"; Pen_5_hg "0"; in_cluster_ratio_Mature "0.651691294618979"; in_cluster_ratio_3p_plus_5p "1"; Pen_in_cluster_ratio "0"; detection_algorithm "miRDeep2"; Pen_detection "0"; Penalty "0";
chr5	YD_filtered	miRNA	39668300	39668321	100	-	.	gene_id "PB_357"; transcript_id "PB_357"; pre_miRNA "hmi-mir-2208-2"; miRNA "hmi-mir-2208-2-5p"; strand "mature"; gene_name "hmi-mir-2208-2";
chr5	YD_filtered	miRNA	44151813	44151834	100	-	.	gene_id "PB_639"; transcript_id "PB_639"; pre_miRNA "hmi-mir-335-p-2"; miRNA "hmi-mir-335-p-2-3p"; strand "mature"; gene_name "hmi-mir-335-p-2";
chr5	YD_filtered	pre_miRNA	44151813	44151864	100	-	.	gene_id "PB_639"; transcript_id "PB_639"; pre_miRNA "hmi-mir-335-p-2"; miRNA "hmi-mir-335-p-2"; gene_name "hmi-mir-335-p-2"; PBid "PB_639"; Score "100"; Lm "22"; Ls "22"; Pen_Lm "0"; Pen_Ls "0"; MFE "-17.7"; Pen_MFE "0"; Mature_BP_ratio "0.73"; Pen_Mature_BP_ratio "0"; max_bulge_asymmetry "0"; Pen_max_Bulge_symmetry "0"; X3p_overhang "2"; Pen_3p_overhang "0"; loop_size_sequential "8"; loop_size_structural "6"; Pen_loop_size_structural "0"; Pen_loop_size_sequential "0"; total_mature "1351.23"; total_star "874.14"; total_ms "2225.37"; ms_rank_percentile "0.404411764705882"; Pen_total_ms "0"; max_mature "294.55"; max_mature_perBase_cov "13.3886363636364"; Pen_m_perBase_cov "0"; mature_5p_heterogeneity "7.6757"; Pen_5_hg "0"; in_cluster_ratio_Mature "0.606743540695638"; in_cluster_ratio_3p_plus_5p "0.999259099603955"; Pen_in_cluster_ratio "0"; detection_algorithm "sRNAbench"; Pen_detection "0"; Penalty "0";
chr5	YD_filtered	miRNA	44151843	44151864	100	-	.	gene_id "PB_639"; transcript_id "PB_639"; pre_miRNA "hmi-mir-335-p-2"; miRNA "hmi-mir-335-p-2-5p"; strand "star"; gene_name "hmi-mir-335-p-2";
chr5	YD_filtered	miRNA	46105072	46105090	0	-	.	gene_id "PB_358"; transcript_id "PB_358"; pre_miRNA "hmi-mir-7596"; miRNA "hmi-mir-7596-3p"; strand "star"; gene_name "hmi-mir-7596";
chr5	YD_filtered	pre_miRNA	46105072	46105134	0	-	.	gene_id "PB_358"; transcript_id "PB_358"; pre_miRNA "hmi-mir-7596"; miRNA "hmi-mir-7596"; gene_name "hmi-mir-7596"; PBid "PB_358"; Score "0"; Lm "19"; Ls "19"; Pen_Lm "5"; Pen_Ls "5"; MFE "-10.5"; Pen_MFE "40"; Mature_BP_ratio "0.6"; Pen_Mature_BP_ratio "40"; max_bulge_asymmetry "0"; Pen_max_Bulge_symmetry "0"; X3p_overhang "1"; Pen_3p_overhang "10"; loop_size_sequential "25"; loop_size_structural "11"; Pen_loop_size_structural "0"; Pen_loop_size_sequential "0"; total_mature "10.79"; total_star "6.76"; total_ms "17.55"; ms_rank_percentile "0.965073529411765"; Pen_total_ms "25"; max_mature "4"; max_mature_perBase_cov "0.210526315789474"; Pen_m_perBase_cov "25"; mature_5p_heterogeneity "100"; Pen_5_hg "40"; in_cluster_ratio_Mature "0.496548550391164"; in_cluster_ratio_3p_plus_5p "0.807639208467556"; Pen_in_cluster_ratio "31"; detection_algorithm "miRDeep2"; Pen_detection "0"; Penalty "221";
chr5	YD_filtered	miRNA	46105116	46105134	0	-	.	gene_id "PB_358"; transcript_id "PB_358"; pre_miRNA "hmi-mir-7596"; miRNA "hmi-mir-7596-5p"; strand "mature"; gene_name "hmi-mir-7596";
chr5	YD_filtered	miRNA	47643211	47643232	100	+	.	gene_id "PB_318"; transcript_id "PB_318"; pre_miRNA "hmi-novel-27-1"; miRNA "hmi-novel-27-1-5p"; strand "mature"; gene_name "hmi-novel-27-1";
chr5	YD_filtered	pre_miRNA	47643211	47643263	100	+	.	gene_id "PB_318"; transcript_id "PB_318"; pre_miRNA "hmi-novel-27-1"; miRNA "hmi-novel-27-1"; gene_name "hmi-novel-27-1"; PBid "PB_318"; Score "100"; Lm "22"; Ls "22"; Pen_Lm "0"; Pen_Ls "0"; MFE "-25.3"; Pen_MFE "0"; Mature_BP_ratio "0.83"; Pen_Mature_BP_ratio "0"; max_bulge_asymmetry "0"; Pen_max_Bulge_symmetry "0"; X3p_overhang "2"; Pen_3p_overhang "0"; loop_size_sequential "9"; loop_size_structural "7"; Pen_loop_size_structural "0"; Pen_loop_size_sequential "0"; total_mature "5790.35"; total_star "4940.87"; total_ms "10731.22"; ms_rank_percentile "0.205882352941177"; Pen_total_ms "0"; max_mature "365.83"; max_mature_perBase_cov "16.6286363636364"; Pen_m_perBase_cov "0"; mature_5p_heterogeneity "0.4127"; Pen_5_hg "0"; in_cluster_ratio_Mature "0.539603475991893"; in_cluster_ratio_3p_plus_5p "1"; Pen_in_cluster_ratio "0"; detection_algorithm "Both"; Pen_detection "-20"; Penalty "-20";
chr5	YD_filtered	miRNA	47643242	47643263	100	+	.	gene_id "PB_318"; transcript_id "PB_318"; pre_miRNA "hmi-novel-27-1"; miRNA "hmi-novel-27-1-3p"; strand "star"; gene_name "hmi-novel-27-1";
chr5	YD_filtered	miRNA	49524337	49524358	28	-	.	gene_id "PB_359"; transcript_id "PB_359"; pre_miRNA "hmi-novel-95-1"; miRNA "hmi-novel-95-1-3p"; strand "mature"; gene_name "hmi-novel-95-1";
chr5	YD_filtered	pre_miRNA	49524337	49524387	28	-	.	gene_id "PB_359"; transcript_id "PB_359"; pre_miRNA "hmi-novel-97-1"; miRNA "hmi-novel-95-1"; gene_name "hmi-novel-95-1"; PBid "PB_359"; Score "28"; Lm "22"; Ls "23"; Pen_Lm "0"; Pen_Ls "0"; MFE "-14.2"; Pen_MFE "40"; Mature_BP_ratio "0.77"; Pen_Mature_BP_ratio "0"; max_bulge_asymmetry "1"; Pen_max_Bulge_symmetry "0"; X3p_overhang "2"; Pen_3p_overhang "0"; loop_size_sequential "6"; loop_size_structural "4"; Pen_loop_size_structural "5"; Pen_loop_size_sequential "0"; total_mature "154.24"; total_star "96.06"; total_ms "250.3"; ms_rank_percentile "0.71875"; Pen_total_ms "25"; max_mature "19.67"; max_mature_perBase_cov "0.894090909090909"; Pen_m_perBase_cov "22"; mature_5p_heterogeneity "3.8813"; Pen_5_hg "0"; in_cluster_ratio_Mature "0.616368286445013"; in_cluster_ratio_3p_plus_5p "1"; Pen_in_cluster_ratio "0"; detection_algorithm "Both"; Pen_detection "-20"; Penalty "72";
chr5	YD_filtered	miRNA	49524365	49524387	28	-	.	gene_id "PB_359"; transcript_id "PB_359"; pre_miRNA "hmi-novel-95-1"; miRNA "hmi-novel-95-1-5p"; strand "star"; gene_name "hmi-novel-95-1";
chr5	YD_filtered	miRNA	53800117	53800138	64	+	.	gene_id "PB_320"; transcript_id "PB_320"; pre_miRNA "hmi-cfa-novel-13"; miRNA "hmi-cfa-novel-13-5p"; strand "star"; gene_name "hmi-cfa-novel-13";
chr5	YD_filtered	pre_miRNA	53800117	53800169	64	+	.	gene_id "PB_320"; transcript_id "PB_320"; pre_miRNA "hmi-cfa-novel-13"; miRNA "hmi-cfa-novel-13"; gene_name "hmi-cfa-novel-13"; PBid "PB_320"; Score "64"; Lm "22"; Ls "22"; Pen_Lm "0"; Pen_Ls "0"; MFE "-17.7"; Pen_MFE "0"; Mature_BP_ratio "0.68"; Pen_Mature_BP_ratio "5"; max_bulge_asymmetry "0"; Pen_max_Bulge_symmetry "0"; X3p_overhang "2"; Pen_3p_overhang "0"; loop_size_sequential "9"; loop_size_structural "5"; Pen_loop_size_structural "3"; Pen_loop_size_sequential "0"; total_mature "1096.81"; total_star "7.74"; total_ms "1104.55"; ms_rank_percentile "0.490808823529412"; Pen_total_ms "13"; max_mature "161.2"; max_mature_perBase_cov "7.32727272727273"; Pen_m_perBase_cov "0"; mature_5p_heterogeneity "24.5033"; Pen_5_hg "15"; in_cluster_ratio_Mature "0.991619051063214"; in_cluster_ratio_3p_plus_5p "0.998616736583249"; Pen_in_cluster_ratio "0"; detection_algorithm "miRDeep2"; Pen_detection "0"; Penalty "36";
chr5	YD_filtered	miRNA	53800148	53800169	64	+	.	gene_id "PB_320"; transcript_id "PB_320"; pre_miRNA "hmi-cfa-novel-13"; miRNA "hmi-cfa-novel-13-3p"; strand "mature"; gene_name "hmi-cfa-novel-13";
chr5	YD_filtered	miRNA	53800464	53800485	79	-	.	gene_id "PB_640"; transcript_id "PB_640"; pre_miRNA "hmi-novel-12-c-4"; miRNA "hmi-novel-12-c-4-3p"; strand "mature"; gene_name "hmi-novel-12-c-4";
chr5	YD_filtered	pre_miRNA	53800464	53800515	79	-	.	gene_id "PB_640"; transcript_id "PB_640"; pre_miRNA "hmi-novel-12-c-4"; miRNA "hmi-novel-12-c-4"; gene_name "hmi-novel-12-c-4"; PBid "PB_640"; Score "79"; Lm "22"; Ls "22"; Pen_Lm "0"; Pen_Ls "0"; MFE "-18"; Pen_MFE "0"; Mature_BP_ratio "0.73"; Pen_Mature_BP_ratio "0"; max_bulge_asymmetry "0"; Pen_max_Bulge_symmetry "0"; X3p_overhang "2"; Pen_3p_overhang "0"; loop_size_sequential "8"; loop_size_structural "6"; Pen_loop_size_structural "0"; Pen_loop_size_sequential "0"; total_mature "11168.84"; total_star "383.21"; total_ms "11552.05"; ms_rank_percentile "0.196691176470588"; Pen_total_ms "0"; max_mature "1887.81"; max_mature_perBase_cov "85.8095454545455"; Pen_m_perBase_cov "0"; mature_5p_heterogeneity "30.8569"; Pen_5_hg "21"; in_cluster_ratio_Mature "0.96680409925963"; in_cluster_ratio_3p_plus_5p "0.999975762465234"; Pen_in_cluster_ratio "0"; detection_algorithm "sRNAbench"; Pen_detection "0"; Penalty "21";
chr5	YD_filtered	miRNA	53800494	53800515	79	-	.	gene_id "PB_640"; transcript_id "PB_640"; pre_miRNA "hmi-novel-12-c-4"; miRNA "hmi-novel-12-c-4-5p"; strand "star"; gene_name "hmi-novel-12-c-4";
chr5	YD_filtered	miRNA	56605728	56605748	0	+	.	gene_id "PB_321"; transcript_id "PB_321"; pre_miRNA "hmi-novel-135-2"; miRNA "hmi-novel-135-2-5p"; strand "star"; gene_name "hmi-novel-135-2";
chr5	YD_filtered	pre_miRNA	56605728	56605768	0	+	.	gene_id "PB_321"; transcript_id "PB_321"; pre_miRNA "hmi-novel-137-2"; miRNA "hmi-novel-135-2"; gene_name "hmi-novel-135-2"; PBid "PB_321"; Score "0"; Lm "20"; Ls "21"; Pen_Lm "0"; Pen_Ls "0"; MFE "-12.5"; Pen_MFE "40"; Mature_BP_ratio "0.7"; Pen_Mature_BP_ratio "0"; max_bulge_asymmetry "1"; Pen_max_Bulge_symmetry "0"; X3p_overhang "2"; Pen_3p_overhang "0"; loop_size_sequential "0"; loop_size_structural "8"; Pen_loop_size_structural "0"; Pen_loop_size_sequential "10"; total_mature "29.69"; total_star "7.47"; total_ms "37.16"; ms_rank_percentile "0.919117647058823"; Pen_total_ms "25"; max_mature "10.03"; max_mature_perBase_cov "0.5015"; Pen_m_perBase_cov "24"; mature_5p_heterogeneity "16.8067"; Pen_5_hg "8"; in_cluster_ratio_Mature "0.820165745856354"; in_cluster_ratio_3p_plus_5p "1"; Pen_in_cluster_ratio "0"; detection_algorithm "miRDeep2"; Pen_detection "0"; Penalty "107";
chr5	YD_filtered	miRNA	56605749	56605768	0	+	.	gene_id "PB_321"; transcript_id "PB_321"; pre_miRNA "hmi-novel-135-2"; miRNA "hmi-novel-135-2-3p"; strand "mature"; gene_name "hmi-novel-135-2";
chr5	YD_filtered	miRNA	56851141	56851166	38	+	.	gene_id "PB_634"; transcript_id "PB_634"; pre_miRNA "hmi-novel-57"; miRNA "hmi-novel-57-5p"; strand "star"; gene_name "hmi-novel-57";
chr5	YD_filtered	pre_miRNA	56851141	56851229	38	+	.	gene_id "PB_634"; transcript_id "PB_634"; pre_miRNA "hmi-novel-58"; miRNA "hmi-novel-57"; gene_name "hmi-novel-57"; PBid "PB_634"; Score "38"; Lm "24"; Ls "26"; Pen_Lm "0"; Pen_Ls "0"; MFE "-13.3"; Pen_MFE "40"; Mature_BP_ratio "0.75"; Pen_Mature_BP_ratio "0"; max_bulge_asymmetry "2"; Pen_max_Bulge_symmetry "0"; X3p_overhang "2"; Pen_3p_overhang "0"; loop_size_sequential "39"; loop_size_structural "7"; Pen_loop_size_structural "0"; Pen_loop_size_sequential "0"; total_mature "1376.3"; total_star "777.1"; total_ms "2153.4"; ms_rank_percentile "0.408088235294118"; Pen_total_ms "0"; max_mature "1133.24"; max_mature_perBase_cov "47.2183333333333"; Pen_m_perBase_cov "0"; mature_5p_heterogeneity "2.43"; Pen_5_hg "0"; in_cluster_ratio_Mature "0.548704884242924"; in_cluster_ratio_3p_plus_5p "0.858520015787774"; Pen_in_cluster_ratio "22"; detection_algorithm "sRNAbench"; Pen_detection "0"; Penalty "62";
chr5	YD_filtered	miRNA	56851206	56851229	38	+	.	gene_id "PB_634"; transcript_id "PB_634"; pre_miRNA "hmi-novel-57"; miRNA "hmi-novel-57-3p"; strand "mature"; gene_name "hmi-novel-57";
chr5	YD_filtered	miRNA	63512979	63512999	45	-	.	gene_id "PB_361"; transcript_id "PB_361"; pre_miRNA "hmi-novel-9-e-1"; miRNA "hmi-novel-9-e-1-3p"; strand "mature"; gene_name "hmi-novel-9-e-1";
chr5	YD_filtered	pre_miRNA	63512979	63513031	45	-	.	gene_id "PB_361"; transcript_id "PB_361"; pre_miRNA "hmi-novel-9-e-1"; miRNA "hmi-novel-9-e-1"; gene_name "hmi-novel-9-e-1"; PBid "PB_361"; Score "45"; Lm "21"; Ls "21"; Pen_Lm "0"; Pen_Ls "0"; MFE "-12.3"; Pen_MFE "40"; Mature_BP_ratio "0.71"; Pen_Mature_BP_ratio "0"; max_bulge_asymmetry "0"; Pen_max_Bulge_symmetry "0"; X3p_overhang "2"; Pen_3p_overhang "0"; loop_size_sequential "11"; loop_size_structural "5"; Pen_loop_size_structural "3"; Pen_loop_size_sequential "0"; total_mature "8629.35"; total_star "6.74"; total_ms "8636.09"; ms_rank_percentile "0.21875"; Pen_total_ms "0"; max_mature "1738.87"; max_mature_perBase_cov "82.8033333333333"; Pen_m_perBase_cov "0"; mature_5p_heterogeneity "21.3197"; Pen_5_hg "12"; in_cluster_ratio_Mature "0.999007863004057"; in_cluster_ratio_3p_plus_5p "0.99978814344194"; Pen_in_cluster_ratio "0"; detection_algorithm "miRDeep2"; Pen_detection "0"; Penalty "55";
chr5	YD_filtered	miRNA	63513011	63513031	45	-	.	gene_id "PB_361"; transcript_id "PB_361"; pre_miRNA "hmi-novel-9-e-1"; miRNA "hmi-novel-9-e-1-5p"; strand "star"; gene_name "hmi-novel-9-e-1";
chr5	YD_filtered	miRNA	63894858	63894878	0	+	.	gene_id "PB_322"; transcript_id "PB_322"; pre_miRNA "hmi-novel-112"; miRNA "hmi-novel-112-5p"; strand "mature"; gene_name "hmi-novel-112";
chr5	YD_filtered	pre_miRNA	63894858	63894901	0	+	.	gene_id "PB_322"; transcript_id "PB_322"; pre_miRNA "hmi-novel-114"; miRNA "hmi-novel-112"; gene_name "hmi-novel-112"; PBid "PB_322"; Score "0"; Lm "21"; Ls "21"; Pen_Lm "0"; Pen_Ls "0"; MFE "-9"; Pen_MFE "40"; Mature_BP_ratio "0.64"; Pen_Mature_BP_ratio "22"; max_bulge_asymmetry "2"; Pen_max_Bulge_symmetry "0"; X3p_overhang "2"; Pen_3p_overhang "0"; loop_size_sequential "2"; loop_size_structural "4"; Pen_loop_size_structural "5"; Pen_loop_size_sequential "10"; total_mature "142.72"; total_star "115.2"; total_ms "257.92"; ms_rank_percentile "0.716911764705882"; Pen_total_ms "25"; max_mature "22"; max_mature_perBase_cov "1.04761904761905"; Pen_m_perBase_cov "22"; mature_5p_heterogeneity "82.6087"; Pen_5_hg "40"; in_cluster_ratio_Mature "0.816803067589996"; in_cluster_ratio_3p_plus_5p "1"; Pen_in_cluster_ratio "0"; detection_algorithm "miRDeep2"; Pen_detection "0"; Penalty "164";
chr5	YD_filtered	miRNA	63894881	63894901	0	+	.	gene_id "PB_322"; transcript_id "PB_322"; pre_miRNA "hmi-novel-112"; miRNA "hmi-novel-112-3p"; strand "star"; gene_name "hmi-novel-112";
chr5	YD_filtered	miRNA	64062048	64062070	0	+	.	gene_id "PB_323"; transcript_id "PB_323"; pre_miRNA "hmi-novel-155"; miRNA "hmi-novel-155-5p"; strand "mature"; gene_name "hmi-novel-155";
chr5	YD_filtered	pre_miRNA	64062048	64062132	0	+	.	gene_id "PB_323"; transcript_id "PB_323"; pre_miRNA "hmi-novel-157"; miRNA "hmi-novel-155"; gene_name "hmi-novel-155"; PBid "PB_323"; Score "0"; Lm "23"; Ls "23"; Pen_Lm "0"; Pen_Ls "0"; MFE "-25.7"; Pen_MFE "0"; Mature_BP_ratio "0.7"; Pen_Mature_BP_ratio "0"; max_bulge_asymmetry "1"; Pen_max_Bulge_symmetry "0"; X3p_overhang "-2"; Pen_3p_overhang "40"; loop_size_sequential "39"; loop_size_structural "3"; Pen_loop_size_structural "10"; Pen_loop_size_sequential "0"; total_mature "34.28"; total_star "1.12"; total_ms "35.4"; ms_rank_percentile "0.926470588235294"; Pen_total_ms "25"; max_mature "4.22"; max_mature_perBase_cov "0.183478260869565"; Pen_m_perBase_cov "25"; mature_5p_heterogeneity "100"; Pen_5_hg "40"; in_cluster_ratio_Mature "0.862389937106918"; in_cluster_ratio_3p_plus_5p "0.890566037735849"; Pen_in_cluster_ratio "17"; detection_algorithm "miRDeep2"; Pen_detection "0"; Penalty "157";
chr5	YD_filtered	miRNA	64062110	64062132	0	+	.	gene_id "PB_323"; transcript_id "PB_323"; pre_miRNA "hmi-novel-155"; miRNA "hmi-novel-155-3p"; strand "star"; gene_name "hmi-novel-155";
chr5	YD_filtered	miRNA	65171689	65171710	99	+	.	gene_id "PB_324"; transcript_id "PB_324"; pre_miRNA "hmi-novel-40-e-2"; miRNA "hmi-novel-40-e-2-5p"; strand "mature"; gene_name "hmi-novel-40-e-2";
chr5	YD_filtered	pre_miRNA	65171689	65171741	99	+	.	gene_id "PB_324"; transcript_id "PB_324"; pre_miRNA "hmi-novel-40-e-2"; miRNA "hmi-novel-40-e-2"; gene_name "hmi-novel-40-e-2"; PBid "PB_324"; Score "99"; Lm "22"; Ls "22"; Pen_Lm "0"; Pen_Ls "0"; MFE "-18.4"; Pen_MFE "0"; Mature_BP_ratio "0.86"; Pen_Mature_BP_ratio "0"; max_bulge_asymmetry "1"; Pen_max_Bulge_symmetry "0"; X3p_overhang "2"; Pen_3p_overhang "0"; loop_size_sequential "9"; loop_size_structural "5"; Pen_loop_size_structural "3"; Pen_loop_size_sequential "0"; total_mature "1412.76"; total_star "154.95"; total_ms "1567.71"; ms_rank_percentile "0.441176470588235"; Pen_total_ms "7"; max_mature "175.39"; max_mature_perBase_cov "7.97227272727273"; Pen_m_perBase_cov "0"; mature_5p_heterogeneity "2.8649"; Pen_5_hg "0"; in_cluster_ratio_Mature "0.837429313226873"; in_cluster_ratio_3p_plus_5p "0.929277661201408"; Pen_in_cluster_ratio "11"; detection_algorithm "Both"; Pen_detection "-20"; Penalty "1";
chr5	YD_filtered	miRNA	65171720	65171741	99	+	.	gene_id "PB_324"; transcript_id "PB_324"; pre_miRNA "hmi-novel-40-e-2"; miRNA "hmi-novel-40-e-2-3p"; strand "star"; gene_name "hmi-novel-40-e-2";
chr5	YD_filtered	miRNA	65447276	65447297	100	-	.	gene_id "PB_362"; transcript_id "PB_362"; pre_miRNA "hmi-mir-124-c-2"; miRNA "hmi-mir-124-c-2-3p"; strand "mature"; gene_name "hmi-mir-124-c-2";
chr5	YD_filtered	pre_miRNA	65447276	65447330	100	-	.	gene_id "PB_362"; transcript_id "PB_362"; pre_miRNA "hmi-mir-124-b-2"; miRNA "hmi-mir-124-c-2"; gene_name "hmi-mir-124-c-2"; PBid "PB_362"; Score "100"; Lm "22"; Ls "24"; Pen_Lm "0"; Pen_Ls "0"; MFE "-26.8"; Pen_MFE "0"; Mature_BP_ratio "0.77"; Pen_Mature_BP_ratio "0"; max_bulge_asymmetry "0"; Pen_max_Bulge_symmetry "0"; X3p_overhang "2"; Pen_3p_overhang "0"; loop_size_sequential "9"; loop_size_structural "5"; Pen_loop_size_structural "3"; Pen_loop_size_sequential "0"; total_mature "67877.03"; total_star "23241.77"; total_ms "91118.8"; ms_rank_percentile "0.0955882352941176"; Pen_total_ms "0"; max_mature "13593.06"; max_mature_perBase_cov "617.866363636364"; Pen_m_perBase_cov "0"; mature_5p_heterogeneity "0.4095"; Pen_5_hg "0"; in_cluster_ratio_Mature "0.744928927949007"; in_cluster_ratio_3p_plus_5p "1"; Pen_in_cluster_ratio "0"; detection_algorithm "Both"; Pen_detection "-20"; Penalty "-17";
chr5	YD_filtered	miRNA	65447307	65447330	100	-	.	gene_id "PB_362"; transcript_id "PB_362"; pre_miRNA "hmi-mir-124-c-2"; miRNA "hmi-mir-124-c-2-5p"; strand "star"; gene_name "hmi-mir-124-c-2";
chr5	YD_filtered	miRNA	66771951	66771972	41	-	.	gene_id "PB_363"; transcript_id "PB_363"; pre_miRNA "hmi-novel-12-j-1"; miRNA "hmi-novel-12-j-1-3p"; strand "star"; gene_name "hmi-novel-12-j-1";
chr5	YD_filtered	pre_miRNA	66771951	66772002	41	-	.	gene_id "PB_363"; transcript_id "PB_363"; pre_miRNA "hmi-novel-12-j-1"; miRNA "hmi-novel-12-j-1"; gene_name "hmi-novel-12-j-1"; PBid "PB_363"; Score "41"; Lm "22"; Ls "22"; Pen_Lm "0"; Pen_Ls "0"; MFE "-14"; Pen_MFE "40"; Mature_BP_ratio "0.7"; Pen_Mature_BP_ratio "0"; max_bulge_asymmetry "0"; Pen_max_Bulge_symmetry "0"; X3p_overhang "2"; Pen_3p_overhang "0"; loop_size_sequential "8"; loop_size_structural "6"; Pen_loop_size_structural "0"; Pen_loop_size_sequential "0"; total_mature "383.21"; total_star "294.27"; total_ms "677.48"; ms_rank_percentile "0.553308823529412"; Pen_total_ms "19"; max_mature "31.52"; max_mature_perBase_cov "1.43272727272727"; Pen_m_perBase_cov "20"; mature_5p_heterogeneity "0.1843"; Pen_5_hg "0"; in_cluster_ratio_Mature "0.565673712801134"; in_cluster_ratio_3p_plus_5p "1"; Pen_in_cluster_ratio "0"; detection_algorithm "Both"; Pen_detection "-20"; Penalty "59";
chr5	YD_filtered	miRNA	66771981	66772002	41	-	.	gene_id "PB_363"; transcript_id "PB_363"; pre_miRNA "hmi-novel-12-j-1"; miRNA "hmi-novel-12-j-1-5p"; strand "mature"; gene_name "hmi-novel-12-j-1";
chr5	YD_filtered	miRNA	67961537	67961557	0	-	.	gene_id "PB_364"; transcript_id "PB_364"; pre_miRNA "hmi-novel-158"; miRNA "hmi-novel-158-3p"; strand "mature"; gene_name "hmi-novel-158";
chr5	YD_filtered	pre_miRNA	67961537	67961608	0	-	.	gene_id "PB_364"; transcript_id "PB_364"; pre_miRNA "hmi-novel-160"; miRNA "hmi-novel-158"; gene_name "hmi-novel-158"; PBid "PB_364"; Score "0"; Lm "21"; Ls "20"; Pen_Lm "0"; Pen_Ls "0"; MFE "-28.9"; Pen_MFE "0"; Mature_BP_ratio "0.9"; Pen_Mature_BP_ratio "0"; max_bulge_asymmetry "0"; Pen_max_Bulge_symmetry "0"; X3p_overhang "1"; Pen_3p_overhang "10"; loop_size_sequential "31"; loop_size_structural "7"; Pen_loop_size_structural "0"; Pen_loop_size_sequential "0"; total_mature "26.94"; total_star "6.71"; total_ms "33.65"; ms_rank_percentile "0.933823529411765"; Pen_total_ms "25"; max_mature "5.44"; max_mature_perBase_cov "0.259047619047619"; Pen_m_perBase_cov "25"; mature_5p_heterogeneity "71.4286"; Pen_5_hg "40"; in_cluster_ratio_Mature "0.787028921998247"; in_cluster_ratio_3p_plus_5p "0.983055799006719"; Pen_in_cluster_ratio "2"; detection_algorithm "miRDeep2"; Pen_detection "0"; Penalty "102";
chr5	YD_filtered	miRNA	67961589	67961608	0	-	.	gene_id "PB_364"; transcript_id "PB_364"; pre_miRNA "hmi-novel-158"; miRNA "hmi-novel-158-5p"; strand "star"; gene_name "hmi-novel-158";
chr5	YD_filtered	miRNA	68714760	68714781	0	+	.	gene_id "PB_325"; transcript_id "PB_325"; pre_miRNA "hmi-novel-168"; miRNA "hmi-novel-168-5p"; strand "mature"; gene_name "hmi-novel-168";
chr5	YD_filtered	pre_miRNA	68714760	68714814	0	+	.	gene_id "PB_325"; transcript_id "PB_325"; pre_miRNA "hmi-novel-170"; miRNA "hmi-novel-168"; gene_name "hmi-novel-168"; PBid "PB_325"; Score "0"; Lm "22"; Ls "20"; Pen_Lm "0"; Pen_Ls "0"; MFE "-28"; Pen_MFE "0"; Mature_BP_ratio "0.91"; Pen_Mature_BP_ratio "0"; max_bulge_asymmetry "0"; Pen_max_Bulge_symmetry "0"; X3p_overhang "2"; Pen_3p_overhang "0"; loop_size_sequential "13"; loop_size_structural "4"; Pen_loop_size_structural "5"; Pen_loop_size_sequential "0"; total_mature "4.25"; total_star "2.86"; total_ms "7.11"; ms_rank_percentile "0.996323529411765"; Pen_total_ms "25"; max_mature "1"; max_mature_perBase_cov "0.0454545454545455"; Pen_m_perBase_cov "25"; mature_5p_heterogeneity "40"; Pen_5_hg "30"; in_cluster_ratio_Mature "0.493612078977933"; in_cluster_ratio_3p_plus_5p "0.825783972125436"; Pen_in_cluster_ratio "28"; detection_algorithm "miRDeep2"; Pen_detection "0"; Penalty "113";
chr5	YD_filtered	miRNA	68714795	68714814	0	+	.	gene_id "PB_325"; transcript_id "PB_325"; pre_miRNA "hmi-novel-168"; miRNA "hmi-novel-168-3p"; strand "star"; gene_name "hmi-novel-168";
chr5	YD_filtered	miRNA	72080304	72080325	100	-	.	gene_id "PB_365"; transcript_id "PB_365"; pre_miRNA "hmi-novel-6-a-1"; miRNA "hmi-novel-6-a-1-3p"; strand "star"; gene_name "hmi-novel-6-a-1";
chr5	YD_filtered	pre_miRNA	72080304	72080356	100	-	.	gene_id "PB_365"; transcript_id "PB_365"; pre_miRNA "hmi-novel-6-a-1"; miRNA "hmi-novel-6-a-1"; gene_name "hmi-novel-6-a-1"; PBid "PB_365"; Score "100"; Lm "22"; Ls "22"; Pen_Lm "0"; Pen_Ls "0"; MFE "-22.9"; Pen_MFE "0"; Mature_BP_ratio "0.86"; Pen_Mature_BP_ratio "0"; max_bulge_asymmetry "0"; Pen_max_Bulge_symmetry "0"; X3p_overhang "2"; Pen_3p_overhang "0"; loop_size_sequential "9"; loop_size_structural "7"; Pen_loop_size_structural "0"; Pen_loop_size_sequential "0"; total_mature "119368.51"; total_star "6999.48"; total_ms "126367.99"; ms_rank_percentile "0.0827205882352942"; Pen_total_ms "0"; max_mature "16570.24"; max_mature_perBase_cov "753.192727272727"; Pen_m_perBase_cov "0"; mature_5p_heterogeneity "0.1545"; Pen_5_hg "0"; in_cluster_ratio_Mature "0.944608471242458"; in_cluster_ratio_3p_plus_5p "0.999998021654808"; Pen_in_cluster_ratio "0"; detection_algorithm "Both"; Pen_detection "-20"; Penalty "-20";
chr5	YD_filtered	miRNA	72080335	72080356	100	-	.	gene_id "PB_365"; transcript_id "PB_365"; pre_miRNA "hmi-novel-6-a-1"; miRNA "hmi-novel-6-a-1-5p"; strand "mature"; gene_name "hmi-novel-6-a-1";
chr5	YD_filtered	miRNA	74910891	74910912	74	-	.	gene_id "PB_366"; transcript_id "PB_366"; pre_miRNA "hmi-novel-12-c-1"; miRNA "hmi-novel-12-c-1-3p"; strand "mature"; gene_name "hmi-novel-12-c-1";
chr5	YD_filtered	pre_miRNA	74910891	74910942	74	-	.	gene_id "PB_366"; transcript_id "PB_366"; pre_miRNA "hmi-novel-12-c-1"; miRNA "hmi-novel-12-c-1"; gene_name "hmi-novel-12-c-1"; PBid "PB_366"; Score "74"; Lm "22"; Ls "19"; Pen_Lm "0"; Pen_Ls "5"; MFE "-18"; Pen_MFE "0"; Mature_BP_ratio "0.73"; Pen_Mature_BP_ratio "0"; max_bulge_asymmetry "0"; Pen_max_Bulge_symmetry "0"; X3p_overhang "2"; Pen_3p_overhang "0"; loop_size_sequential "11"; loop_size_structural "6"; Pen_loop_size_structural "0"; Pen_loop_size_sequential "0"; total_mature "11673.17"; total_star "11.15"; total_ms "11684.32"; ms_rank_percentile "0.191176470588235"; Pen_total_ms "0"; max_mature "2005.02"; max_mature_perBase_cov "91.1372727272727"; Pen_m_perBase_cov "0"; mature_5p_heterogeneity "30.9275"; Pen_5_hg "21"; in_cluster_ratio_Mature "0.9990286293318"; in_cluster_ratio_3p_plus_5p "0.999982883336243"; Pen_in_cluster_ratio "0"; detection_algorithm "miRDeep2"; Pen_detection "0"; Penalty "26";
chr5	YD_filtered	miRNA	74910924	74910942	74	-	.	gene_id "PB_366"; transcript_id "PB_366"; pre_miRNA "hmi-novel-12-c-1"; miRNA "hmi-novel-12-c-1-5p"; strand "star"; gene_name "hmi-novel-12-c-1";
chr5	YD_filtered	miRNA	77003106	77003127	100	-	.	gene_id "PB_367"; transcript_id "PB_367"; pre_miRNA "hmi-novel-25-a-3"; miRNA "hmi-novel-25-a-3-3p"; strand "mature"; gene_name "hmi-novel-25-a-3";
chr5	YD_filtered	pre_miRNA	77003106	77003158	100	-	.	gene_id "PB_367"; transcript_id "PB_367"; pre_miRNA "hmi-novel-25-a-3"; miRNA "hmi-novel-25-a-3"; gene_name "hmi-novel-25-a-3"; PBid "PB_367"; Score "100"; Lm "22"; Ls "22"; Pen_Lm "0"; Pen_Ls "0"; MFE "-17.4"; Pen_MFE "0"; Mature_BP_ratio "0.82"; Pen_Mature_BP_ratio "0"; max_bulge_asymmetry "1"; Pen_max_Bulge_symmetry "0"; X3p_overhang "2"; Pen_3p_overhang "0"; loop_size_sequential "9"; loop_size_structural "5"; Pen_loop_size_structural "3"; Pen_loop_size_sequential "0"; total_mature "6376.1"; total_star "1289.09"; total_ms "7665.19"; ms_rank_percentile "0.242647058823529"; Pen_total_ms "0"; max_mature "795.15"; max_mature_perBase_cov "36.1431818181818"; Pen_m_perBase_cov "0"; mature_5p_heterogeneity "2.686"; Pen_5_hg "0"; in_cluster_ratio_Mature "0.831809156541002"; in_cluster_ratio_3p_plus_5p "0.999980431396389"; Pen_in_cluster_ratio "0"; detection_algorithm "Both"; Pen_detection "-20"; Penalty "-17";
chr5	YD_filtered	miRNA	77003137	77003158	100	-	.	gene_id "PB_367"; transcript_id "PB_367"; pre_miRNA "hmi-novel-25-a-3"; miRNA "hmi-novel-25-a-3-5p"; strand "star"; gene_name "hmi-novel-25-a-3";
chr5	YD_filtered	miRNA	77615664	77615683	8	+	.	gene_id "PB_326"; transcript_id "PB_326"; pre_miRNA "hmi-novel-102"; miRNA "hmi-novel-102-5p"; strand "star"; gene_name "hmi-novel-102";
chr5	YD_filtered	pre_miRNA	77615664	77615717	8	+	.	gene_id "PB_326"; transcript_id "PB_326"; pre_miRNA "hmi-novel-104"; miRNA "hmi-novel-102"; gene_name "hmi-novel-102"; PBid "PB_326"; Score "8"; Lm "21"; Ls "23"; Pen_Lm "0"; Pen_Ls "0"; MFE "-13.1"; Pen_MFE "40"; Mature_BP_ratio "0.74"; Pen_Mature_BP_ratio "0"; max_bulge_asymmetry "1"; Pen_max_Bulge_symmetry "0"; X3p_overhang "3"; Pen_3p_overhang "5"; loop_size_sequential "13"; loop_size_structural "7"; Pen_loop_size_structural "0"; Pen_loop_size_sequential "0"; total_mature "420.96"; total_star "6.96"; total_ms "427.92"; ms_rank_percentile "0.632352941176471"; Pen_total_ms "23"; max_mature "51.37"; max_mature_perBase_cov "2.44619047619048"; Pen_m_perBase_cov "16"; mature_5p_heterogeneity "17.09"; Pen_5_hg "8"; in_cluster_ratio_Mature "0.983459489767311"; in_cluster_ratio_3p_plus_5p "0.999719652368937"; Pen_in_cluster_ratio "0"; detection_algorithm "miRDeep2"; Pen_detection "0"; Penalty "92";
chr5	YD_filtered	miRNA	77615695	77615717	8	+	.	gene_id "PB_326"; transcript_id "PB_326"; pre_miRNA "hmi-novel-102"; miRNA "hmi-novel-102-3p"; strand "mature"; gene_name "hmi-novel-102";
chr5	YD_filtered	miRNA	85676792	85676813	95	-	.	gene_id "PB_369"; transcript_id "PB_369"; pre_miRNA "hmi-novel-70"; miRNA "hmi-novel-70-3p"; strand "star"; gene_name "hmi-novel-70";
chr5	YD_filtered	pre_miRNA	85676792	85676843	95	-	.	gene_id "PB_369"; transcript_id "PB_369"; pre_miRNA "hmi-novel-71"; miRNA "hmi-novel-70"; gene_name "hmi-novel-70"; PBid "PB_369"; Score "95"; Lm "23"; Ls "22"; Pen_Lm "0"; Pen_Ls "0"; MFE "-17.6"; Pen_MFE "0"; Mature_BP_ratio "0.71"; Pen_Mature_BP_ratio "0"; max_bulge_asymmetry "0"; Pen_max_Bulge_symmetry "0"; X3p_overhang "2"; Pen_3p_overhang "0"; loop_size_sequential "7"; loop_size_structural "5"; Pen_loop_size_structural "3"; Pen_loop_size_sequential "0"; total_mature "778.31"; total_star "570.85"; total_ms "1349.16"; ms_rank_percentile "0.463235294117647"; Pen_total_ms "10"; max_mature "77"; max_mature_perBase_cov "3.34782608695652"; Pen_m_perBase_cov "12"; mature_5p_heterogeneity "0.7979"; Pen_5_hg "0"; in_cluster_ratio_Mature "0.576295407762821"; in_cluster_ratio_3p_plus_5p "0.998978186503177"; Pen_in_cluster_ratio "0"; detection_algorithm "Both"; Pen_detection "-20"; Penalty "5";
chr5	YD_filtered	miRNA	85676821	85676843	95	-	.	gene_id "PB_369"; transcript_id "PB_369"; pre_miRNA "hmi-novel-70"; miRNA "hmi-novel-70-5p"; strand "mature"; gene_name "hmi-novel-70";
chr5	YD_filtered	miRNA	85988057	85988077	32	+	.	gene_id "PB_327"; transcript_id "PB_327"; pre_miRNA "hmi-novel-23-f-1"; miRNA "hmi-novel-23-f-1-5p"; strand "mature"; gene_name "hmi-novel-23-f-1";
chr5	YD_filtered	pre_miRNA	85988057	85988107	32	+	.	gene_id "PB_327"; transcript_id "PB_327"; pre_miRNA "hmi-novel-23-f-1"; miRNA "hmi-novel-23-f-1"; gene_name "hmi-novel-23-f-1"; PBid "PB_327"; Score "32"; Lm "21"; Ls "21"; Pen_Lm "0"; Pen_Ls "0"; MFE "-16.2"; Pen_MFE "18"; Mature_BP_ratio "0.91"; Pen_Mature_BP_ratio "0"; max_bulge_asymmetry "0"; Pen_max_Bulge_symmetry "0"; X3p_overhang "3"; Pen_3p_overhang "5"; loop_size_sequential "9"; loop_size_structural "4"; Pen_loop_size_structural "5"; Pen_loop_size_sequential "0"; total_mature "250.2"; total_star "65.46"; total_ms "315.66"; ms_rank_percentile "0.685661764705882"; Pen_total_ms "24"; max_mature "49.42"; max_mature_perBase_cov "2.35333333333333"; Pen_m_perBase_cov "16"; mature_5p_heterogeneity "1.2903"; Pen_5_hg "0"; in_cluster_ratio_Mature "0.791646891314665"; in_cluster_ratio_3p_plus_5p "0.998766018035121"; Pen_in_cluster_ratio "0"; detection_algorithm "miRDeep2"; Pen_detection "0"; Penalty "68";
chr5	YD_filtered	miRNA	85988087	85988107	32	+	.	gene_id "PB_327"; transcript_id "PB_327"; pre_miRNA "hmi-novel-23-f-1"; miRNA "hmi-novel-23-f-1-3p"; strand "star"; gene_name "hmi-novel-23-f-1";
chr5	YD_filtered	miRNA	86093762	86093782	10	+	.	gene_id "PB_328"; transcript_id "PB_328"; pre_miRNA "hmi-novel-8-d-1"; miRNA "hmi-novel-8-d-1-5p"; strand "star"; gene_name "hmi-novel-8-d-1";
chr5	YD_filtered	pre_miRNA	86093762	86093811	10	+	.	gene_id "PB_328"; transcript_id "PB_328"; pre_miRNA "hmi-novel-8-d-1"; miRNA "hmi-novel-8-d-1"; gene_name "hmi-novel-8-d-1"; PBid "PB_328"; Score "10"; Lm "20"; Ls "21"; Pen_Lm "0"; Pen_Ls "0"; MFE "-15.1"; Pen_MFE "34"; Mature_BP_ratio "0.7"; Pen_Mature_BP_ratio "0"; max_bulge_asymmetry "1"; Pen_max_Bulge_symmetry "0"; X3p_overhang "2"; Pen_3p_overhang "0"; loop_size_sequential "9"; loop_size_structural "6"; Pen_loop_size_structural "0"; Pen_loop_size_sequential "0"; total_mature "730.07"; total_star "210.71"; total_ms "940.78"; ms_rank_percentile "0.501838235294118"; Pen_total_ms "16"; max_mature "43.26"; max_mature_perBase_cov "2.163"; Pen_m_perBase_cov "17"; mature_5p_heterogeneity "32.2963"; Pen_5_hg "23"; in_cluster_ratio_Mature "0.775853090893633"; in_cluster_ratio_3p_plus_5p "0.999776830784599"; Pen_in_cluster_ratio "0"; detection_algorithm "miRDeep2"; Pen_detection "0"; Penalty "90";
chr5	YD_filtered	miRNA	86093792	86093811	10	+	.	gene_id "PB_328"; transcript_id "PB_328"; pre_miRNA "hmi-novel-8-d-1"; miRNA "hmi-novel-8-d-1-3p"; strand "mature"; gene_name "hmi-novel-8-d-1";
chr5	YD_filtered	miRNA	86906043	86906066	0	+	.	gene_id "PB_635"; transcript_id "PB_635"; pre_miRNA "hmi-novel-54-6"; miRNA "hmi-novel-54-6-5p"; strand "mature"; gene_name "hmi-novel-54-6";
chr5	YD_filtered	pre_miRNA	86906043	86906140	0	+	.	gene_id "PB_635"; transcript_id "PB_635"; pre_miRNA "hmi-novel-55-6"; miRNA "hmi-novel-54-6"; gene_name "hmi-novel-54-6"; PBid "PB_635"; Score "0"; Lm "24"; Ls "22"; Pen_Lm "0"; Pen_Ls "0"; MFE "-21.2"; Pen_MFE "0"; Mature_BP_ratio "0.58"; Pen_Mature_BP_ratio "40"; max_bulge_asymmetry "1"; Pen_max_Bulge_symmetry "0"; X3p_overhang "2"; Pen_3p_overhang "0"; loop_size_sequential "52"; loop_size_structural "10"; Pen_loop_size_structural "0"; Pen_loop_size_sequential "0"; total_mature "312.89"; total_star "18.52"; total_ms "331.41"; ms_rank_percentile "0.680147058823529"; Pen_total_ms "24"; max_mature "137.52"; max_mature_perBase_cov "5.73"; Pen_m_perBase_cov "3"; mature_5p_heterogeneity "26.1665"; Pen_5_hg "17"; in_cluster_ratio_Mature "0.690813149934869"; in_cluster_ratio_3p_plus_5p "0.731702470580443"; Pen_in_cluster_ratio "40"; detection_algorithm "sRNAbench"; Pen_detection "0"; Penalty "124";
chr5	YD_filtered	miRNA	86906119	86906140	0	+	.	gene_id "PB_635"; transcript_id "PB_635"; pre_miRNA "hmi-novel-54-6"; miRNA "hmi-novel-54-6-3p"; strand "star"; gene_name "hmi-novel-54-6";
chr5	YD_filtered	miRNA	87967396	87967417	35	-	.	gene_id "PB_370"; transcript_id "PB_370"; pre_miRNA "hmi-novel-6-i-2"; miRNA "hmi-novel-6-i-2-3p"; strand "star"; gene_name "hmi-novel-6-i-2";
chr5	YD_filtered	pre_miRNA	87967396	87967447	35	-	.	gene_id "PB_370"; transcript_id "PB_370"; pre_miRNA "hmi-novel-6-i-2"; miRNA "hmi-novel-6-i-2"; gene_name "hmi-novel-6-i-2"; PBid "PB_370"; Score "35"; Lm "22"; Ls "22"; Pen_Lm "0"; Pen_Ls "0"; MFE "-15.7"; Pen_MFE "25"; Mature_BP_ratio "0.82"; Pen_Mature_BP_ratio "0"; max_bulge_asymmetry "0"; Pen_max_Bulge_symmetry "0"; X3p_overhang "2"; Pen_3p_overhang "0"; loop_size_sequential "8"; loop_size_structural "6"; Pen_loop_size_structural "0"; Pen_loop_size_sequential "0"; total_mature "696.34"; total_star "20.15"; total_ms "716.49"; ms_rank_percentile "0.549632352941176"; Pen_total_ms "19"; max_mature "55.57"; max_mature_perBase_cov "2.52590909090909"; Pen_m_perBase_cov "16"; mature_5p_heterogeneity "14.3089"; Pen_5_hg "5"; in_cluster_ratio_Mature "0.971727602567681"; in_cluster_ratio_3p_plus_5p "0.999846497348591"; Pen_in_cluster_ratio "0"; detection_algorithm "miRDeep2"; Pen_detection "0"; Penalty "65";
chr5	YD_filtered	miRNA	87967426	87967447	35	-	.	gene_id "PB_370"; transcript_id "PB_370"; pre_miRNA "hmi-novel-6-i-2"; miRNA "hmi-novel-6-i-2-5p"; strand "mature"; gene_name "hmi-novel-6-i-2";
chr5	YD_filtered	miRNA	88198872	88198894	0	-	.	gene_id "PB_642"; transcript_id "PB_642"; pre_miRNA "hmi-novel-126-1"; miRNA "hmi-novel-126-1-3p"; strand "mature"; gene_name "hmi-novel-126-1";
chr5	YD_filtered	pre_miRNA	88198872	88198946	0	-	.	gene_id "PB_642"; transcript_id "PB_642"; pre_miRNA "hmi-novel-128-1"; miRNA "hmi-novel-126-1"; gene_name "hmi-novel-126-1"; PBid "PB_642"; Score "0"; Lm "23"; Ls "21"; Pen_Lm "0"; Pen_Ls "0"; MFE "-10.7"; Pen_MFE "40"; Mature_BP_ratio "0.61"; Pen_Mature_BP_ratio "40"; max_bulge_asymmetry "2"; Pen_max_Bulge_symmetry "0"; X3p_overhang "2"; Pen_3p_overhang "0"; loop_size_sequential "31"; loop_size_structural "8"; Pen_loop_size_structural "0"; Pen_loop_size_sequential "0"; total_mature "49.09"; total_star "22.01"; total_ms "71.1"; ms_rank_percentile "0.851102941176471"; Pen_total_ms "25"; max_mature "6.71"; max_mature_perBase_cov "0.291739130434783"; Pen_m_perBase_cov "25"; mature_5p_heterogeneity "7.9245"; Pen_5_hg "0"; in_cluster_ratio_Mature "0.641363992683564"; in_cluster_ratio_3p_plus_5p "0.928926051737654"; Pen_in_cluster_ratio "11"; detection_algorithm "sRNAbench"; Pen_detection "0"; Penalty "141";
chr5	YD_filtered	miRNA	88198926	88198946	0	-	.	gene_id "PB_642"; transcript_id "PB_642"; pre_miRNA "hmi-novel-126-1"; miRNA "hmi-novel-126-1-5p"; strand "star"; gene_name "hmi-novel-126-1";
chr5	YD_filtered	miRNA	89548804	89548826	92	+	.	gene_id "PB_636"; transcript_id "PB_636"; pre_miRNA "hmi-novel-65"; miRNA "hmi-novel-65-5p"; strand "star"; gene_name "hmi-novel-65";
chr5	YD_filtered	pre_miRNA	89548804	89548857	92	+	.	gene_id "PB_636"; transcript_id "PB_636"; pre_miRNA "hmi-novel-66"; miRNA "hmi-novel-65"; gene_name "hmi-novel-65"; PBid "PB_636"; Score "92"; Lm "22"; Ls "23"; Pen_Lm "0"; Pen_Ls "0"; MFE "-21.1"; Pen_MFE "0"; Mature_BP_ratio "0.73"; Pen_Mature_BP_ratio "0"; max_bulge_asymmetry "0"; Pen_max_Bulge_symmetry "0"; X3p_overhang "2"; Pen_3p_overhang "0"; loop_size_sequential "9"; loop_size_structural "7"; Pen_loop_size_structural "0"; Pen_loop_size_sequential "0"; total_mature "1395.04"; total_star "96.88"; total_ms "1491.92"; ms_rank_percentile "0.448529411764706"; Pen_total_ms "8"; max_mature "138"; max_mature_perBase_cov "6.27272727272727"; Pen_m_perBase_cov "0"; mature_5p_heterogeneity "4.1326"; Pen_5_hg "0"; in_cluster_ratio_Mature "0.935766031660853"; in_cluster_ratio_3p_plus_5p "1"; Pen_in_cluster_ratio "0"; detection_algorithm "sRNAbench"; Pen_detection "0"; Penalty "8";
chr5	YD_filtered	miRNA	89548836	89548857	92	+	.	gene_id "PB_636"; transcript_id "PB_636"; pre_miRNA "hmi-novel-65"; miRNA "hmi-novel-65-3p"; strand "mature"; gene_name "hmi-novel-65";
chr5	YD_filtered	miRNA	89549075	89549096	63	-	.	gene_id "PB_643"; transcript_id "PB_643"; pre_miRNA "hmi-mir-335-a-6"; miRNA "hmi-mir-335-a-6-3p"; strand "star"; gene_name "hmi-mir-335-a-6";
chr5	YD_filtered	pre_miRNA	89549075	89549126	63	-	.	gene_id "PB_643"; transcript_id "PB_643"; pre_miRNA "hmi-mir-335-a-6"; miRNA "hmi-mir-335-a-6"; gene_name "hmi-mir-335-a-6"; PBid "PB_643"; Score "63"; Lm "22"; Ls "22"; Pen_Lm "0"; Pen_Ls "0"; MFE "-14.9"; Pen_MFE "37"; Mature_BP_ratio "0.78"; Pen_Mature_BP_ratio "0"; max_bulge_asymmetry "0"; Pen_max_Bulge_symmetry "0"; X3p_overhang "2"; Pen_3p_overhang "0"; loop_size_sequential "8"; loop_size_structural "6"; Pen_loop_size_structural "0"; Pen_loop_size_sequential "0"; total_mature "1539.24"; total_star "1274.49"; total_ms "2813.73"; ms_rank_percentile "0.363970588235294"; Pen_total_ms "0"; max_mature "141.02"; max_mature_perBase_cov "6.41"; Pen_m_perBase_cov "0"; mature_5p_heterogeneity "0.7469"; Pen_5_hg "0"; in_cluster_ratio_Mature "0.547051924512208"; in_cluster_ratio_3p_plus_5p "1"; Pen_in_cluster_ratio "0"; detection_algorithm "sRNAbench"; Pen_detection "0"; Penalty "37";
chr5	YD_filtered	miRNA	89549105	89549126	63	-	.	gene_id "PB_643"; transcript_id "PB_643"; pre_miRNA "hmi-mir-335-a-6"; miRNA "hmi-mir-335-a-6-5p"; strand "mature"; gene_name "hmi-mir-335-a-6";
chr5	YD_filtered	miRNA	89825322	89825343	18	-	.	gene_id "PB_371"; transcript_id "PB_371"; pre_miRNA "hmi-mir-335-o-3"; miRNA "hmi-mir-335-o-3-3p"; strand "mature"; gene_name "hmi-mir-335-o-3";
chr5	YD_filtered	pre_miRNA	89825322	89825373	18	-	.	gene_id "PB_371"; transcript_id "PB_371"; pre_miRNA "hmi-mir-335-o-3"; miRNA "hmi-mir-335-o-3"; gene_name "hmi-mir-335-o-3"; PBid "PB_371"; Score "18"; Lm "22"; Ls "22"; Pen_Lm "0"; Pen_Ls "0"; MFE "-16.4"; Pen_MFE "15"; Mature_BP_ratio "0.68"; Pen_Mature_BP_ratio "5"; max_bulge_asymmetry "0"; Pen_max_Bulge_symmetry "0"; X3p_overhang "2"; Pen_3p_overhang "0"; loop_size_sequential "8"; loop_size_structural "6"; Pen_loop_size_structural "0"; Pen_loop_size_sequential "0"; total_mature "5.67"; total_star "3.63"; total_ms "9.3"; ms_rank_percentile "0.987132352941177"; Pen_total_ms "25"; max_mature "1.4"; max_mature_perBase_cov "0.0636363636363636"; Pen_m_perBase_cov "25"; mature_5p_heterogeneity "18.1818"; Pen_5_hg "9"; in_cluster_ratio_Mature "0.594963273871983"; in_cluster_ratio_3p_plus_5p "0.975865687303253"; Pen_in_cluster_ratio "3"; detection_algorithm "miRDeep2"; Pen_detection "0"; Penalty "82";
chr5	YD_filtered	miRNA	89825352	89825373	18	-	.	gene_id "PB_371"; transcript_id "PB_371"; pre_miRNA "hmi-mir-335-o-3"; miRNA "hmi-mir-335-o-3-5p"; strand "star"; gene_name "hmi-mir-335-o-3";
chr5	YD_filtered	miRNA	90165040	90165059	65	+	.	gene_id "PB_329"; transcript_id "PB_329"; pre_miRNA "hmi-novel-9-o-3"; miRNA "hmi-novel-9-o-3-5p"; strand "star"; gene_name "hmi-novel-9-o-3";
chr5	YD_filtered	pre_miRNA	90165040	90165093	65	+	.	gene_id "PB_329"; transcript_id "PB_329"; pre_miRNA "hmi-novel-9-o-3"; miRNA "hmi-novel-9-o-3"; gene_name "hmi-novel-9-o-3"; PBid "PB_329"; Score "65"; Lm "21"; Ls "20"; Pen_Lm "0"; Pen_Ls "0"; MFE "-21.1"; Pen_MFE "0"; Mature_BP_ratio "0.67"; Pen_Mature_BP_ratio "9"; max_bulge_asymmetry "0"; Pen_max_Bulge_symmetry "0"; X3p_overhang "3"; Pen_3p_overhang "5"; loop_size_sequential "13"; loop_size_structural "7"; Pen_loop_size_structural "0"; Pen_loop_size_sequential "0"; total_mature "824.43"; total_star "19.54"; total_ms "843.97"; ms_rank_percentile "0.522058823529412"; Pen_total_ms "17"; max_mature "113.97"; max_mature_perBase_cov "5.42714285714286"; Pen_m_perBase_cov "4"; mature_5p_heterogeneity "5.2165"; Pen_5_hg "0"; in_cluster_ratio_Mature "0.975691444666674"; in_cluster_ratio_3p_plus_5p "0.99881652603051"; Pen_in_cluster_ratio "0"; detection_algorithm "miRDeep2"; Pen_detection "0"; Penalty "35";
chr5	YD_filtered	miRNA	90165073	90165093	65	+	.	gene_id "PB_329"; transcript_id "PB_329"; pre_miRNA "hmi-novel-9-o-3"; miRNA "hmi-novel-9-o-3-3p"; strand "mature"; gene_name "hmi-novel-9-o-3";
chr5	YD_filtered	miRNA	92403088	92403109	100	+	.	gene_id "PB_330"; transcript_id "PB_330"; pre_miRNA "hmi-mir-31"; miRNA "hmi-mir-31-5p"; strand "mature"; gene_name "hmi-mir-31";
chr5	YD_filtered	pre_miRNA	92403088	92403142	100	+	.	gene_id "PB_330"; transcript_id "PB_330"; pre_miRNA "hmi-mir-31"; miRNA "hmi-mir-31"; gene_name "hmi-mir-31"; PBid "PB_330"; Score "100"; Lm "22"; Ls "23"; Pen_Lm "0"; Pen_Ls "0"; MFE "-28.1"; Pen_MFE "0"; Mature_BP_ratio "0.86"; Pen_Mature_BP_ratio "0"; max_bulge_asymmetry "0"; Pen_max_Bulge_symmetry "0"; X3p_overhang "3"; Pen_3p_overhang "5"; loop_size_sequential "10"; loop_size_structural "4"; Pen_loop_size_structural "5"; Pen_loop_size_sequential "0"; total_mature "5676821.04"; total_star "241250.95"; total_ms "5918071.99"; ms_rank_percentile "0.0128676470588235"; Pen_total_ms "0"; max_mature "1021847.28"; max_mature_perBase_cov "46447.6036363636"; Pen_m_perBase_cov "0"; mature_5p_heterogeneity "0.002"; Pen_5_hg "0"; in_cluster_ratio_Mature "0.959224192729987"; in_cluster_ratio_3p_plus_5p "0.999988864740696"; Pen_in_cluster_ratio "0"; detection_algorithm "Both"; Pen_detection "-20"; Penalty "-10";
chr5	YD_filtered	miRNA	92403120	92403142	100	+	.	gene_id "PB_330"; transcript_id "PB_330"; pre_miRNA "hmi-mir-31"; miRNA "hmi-mir-31-3p"; strand "star"; gene_name "hmi-mir-31";
chr5	YD_filtered	miRNA	94828243	94828262	3	-	.	gene_id "PB_372"; transcript_id "PB_372"; pre_miRNA "hmi-novel-166"; miRNA "hmi-novel-166-3p"; strand "mature"; gene_name "hmi-novel-166";
chr5	YD_filtered	pre_miRNA	94828243	94828303	3	-	.	gene_id "PB_372"; transcript_id "PB_372"; pre_miRNA "hmi-novel-168"; miRNA "hmi-novel-166"; gene_name "hmi-novel-166"; PBid "PB_372"; Score "3"; Lm "20"; Ls "21"; Pen_Lm "0"; Pen_Ls "0"; MFE "-20.8"; Pen_MFE "0"; Mature_BP_ratio "0.75"; Pen_Mature_BP_ratio "0"; max_bulge_asymmetry "2"; Pen_max_Bulge_symmetry "0"; X3p_overhang "2"; Pen_3p_overhang "0"; loop_size_sequential "20"; loop_size_structural "4"; Pen_loop_size_structural "5"; Pen_loop_size_sequential "0"; total_mature "7.69"; total_star "1.67"; total_ms "9.36"; ms_rank_percentile "0.985294117647059"; Pen_total_ms "25"; max_mature "1.75"; max_mature_perBase_cov "0.0875"; Pen_m_perBase_cov "25"; mature_5p_heterogeneity "100"; Pen_5_hg "40"; in_cluster_ratio_Mature "0.810326659641728"; in_cluster_ratio_3p_plus_5p "0.986301369863014"; Pen_in_cluster_ratio "2"; detection_algorithm "miRDeep2"; Pen_detection "0"; Penalty "97";
chr5	YD_filtered	miRNA	94828283	94828303	3	-	.	gene_id "PB_372"; transcript_id "PB_372"; pre_miRNA "hmi-novel-166"; miRNA "hmi-novel-166-5p"; strand "star"; gene_name "hmi-novel-166";
chr5	YD_filtered	miRNA	95812712	95812734	0	-	.	gene_id "PB_373"; transcript_id "PB_373"; pre_miRNA "hmi-novel-53"; miRNA "hmi-novel-53-3p"; strand "star"; gene_name "hmi-novel-53";
chr5	YD_filtered	pre_miRNA	95812712	95812785	0	-	.	gene_id "PB_373"; transcript_id "PB_373"; pre_miRNA "hmi-novel-54"; miRNA "hmi-novel-53"; gene_name "hmi-novel-53"; PBid "PB_373"; Score "0"; Lm "20"; Ls "23"; Pen_Lm "0"; Pen_Ls "0"; MFE "-8.5"; Pen_MFE "40"; Mature_BP_ratio "0.65"; Pen_Mature_BP_ratio "17"; max_bulge_asymmetry "0"; Pen_max_Bulge_symmetry "0"; X3p_overhang "-6"; Pen_3p_overhang "40"; loop_size_sequential "31"; loop_size_structural "3"; Pen_loop_size_structural "10"; Pen_loop_size_sequential "0"; total_mature "2406.22"; total_star "48.55"; total_ms "2454.77"; ms_rank_percentile "0.395220588235294"; Pen_total_ms "0"; max_mature "761.55"; max_mature_perBase_cov "38.0775"; Pen_m_perBase_cov "0"; mature_5p_heterogeneity "0.9474"; Pen_5_hg "0"; in_cluster_ratio_Mature "0.97008571129083"; in_cluster_ratio_3p_plus_5p "0.989659009361318"; Pen_in_cluster_ratio "1"; detection_algorithm "miRDeep2"; Pen_detection "0"; Penalty "108";
chr5	YD_filtered	miRNA	95812766	95812785	0	-	.	gene_id "PB_373"; transcript_id "PB_373"; pre_miRNA "hmi-novel-53"; miRNA "hmi-novel-53-5p"; strand "mature"; gene_name "hmi-novel-53";
chr5	YD_filtered	miRNA	99242772	99242791	62	-	.	gene_id "PB_374"; transcript_id "PB_374"; pre_miRNA "hmi-mir-154-a"; miRNA "hmi-mir-154-a-3p"; strand "mature"; gene_name "hmi-mir-154-a";
chr5	YD_filtered	pre_miRNA	99242772	99242822	62	-	.	gene_id "PB_374"; transcript_id "PB_374"; pre_miRNA "hmi-mir-154-a"; miRNA "hmi-mir-154-a"; gene_name "hmi-mir-154-a"; PBid "PB_374"; Score "62"; Lm "20"; Ls "21"; Pen_Lm "0"; Pen_Ls "0"; MFE "-34.7"; Pen_MFE "0"; Mature_BP_ratio "0.8"; Pen_Mature_BP_ratio "0"; max_bulge_asymmetry "0"; Pen_max_Bulge_symmetry "0"; X3p_overhang "4"; Pen_3p_overhang "15"; loop_size_sequential "10"; loop_size_structural "5"; Pen_loop_size_structural "3"; Pen_loop_size_sequential "0"; total_mature "274054.99"; total_star "150773.68"; total_ms "424828.67"; ms_rank_percentile "0.0643382352941176"; Pen_total_ms "0"; max_mature "48635.15"; max_mature_perBase_cov "2431.7575"; Pen_m_perBase_cov "0"; mature_5p_heterogeneity "74.5399"; Pen_5_hg "40"; in_cluster_ratio_Mature "0.644167761218728"; in_cluster_ratio_3p_plus_5p "0.998562125270661"; Pen_in_cluster_ratio "0"; detection_algorithm "Both"; Pen_detection "-20"; Penalty "38";
chr5	YD_filtered	pre_miRNA	99242775	99242826	49	+	.	gene_id "PB_332"; transcript_id "PB_332"; pre_miRNA "hmi-novel-2"; miRNA "hmi-novel-2"; gene_name "hmi-novel-2"; PBid "PB_332"; Score "49"; Lm "20"; Ls "20"; Pen_Lm "0"; Pen_Ls "0"; MFE "-39.4"; Pen_MFE "0"; Mature_BP_ratio "0.96"; Pen_Mature_BP_ratio "0"; max_bulge_asymmetry "0"; Pen_max_Bulge_symmetry "0"; X3p_overhang "3"; Pen_3p_overhang "5"; loop_size_sequential "9"; loop_size_structural "5"; Pen_loop_size_structural "3"; Pen_loop_size_sequential "0"; total_mature "535156.02"; total_star "468968.62"; total_ms "1004124.64"; ms_rank_percentile "0.0441176470588235"; Pen_total_ms "0"; max_mature "76813.9"; max_mature_perBase_cov "3840.695"; Pen_m_perBase_cov "0"; mature_5p_heterogeneity "95.8027"; Pen_5_hg "40"; in_cluster_ratio_Mature "0.520388209223949"; in_cluster_ratio_3p_plus_5p "0.976415482063048"; Pen_in_cluster_ratio "3"; detection_algorithm "miRDeep2"; Pen_detection "0"; Penalty "51";
chr5	YD_filtered	miRNA	99242778	99242797	49	+	.	gene_id "PB_332"; transcript_id "PB_332"; pre_miRNA "hmi-novel-2"; miRNA "hmi-novel-2-5p"; strand "mature"; gene_name "hmi-novel-2";
chr5	YD_filtered	miRNA	99242802	99242822	62	-	.	gene_id "PB_374"; transcript_id "PB_374"; pre_miRNA "hmi-mir-154-a"; miRNA "hmi-mir-154-a-5p"; strand "star"; gene_name "hmi-mir-154-a";
chr5	YD_filtered	miRNA	99242807	99242826	49	+	.	gene_id "PB_332"; transcript_id "PB_332"; pre_miRNA "hmi-novel-2"; miRNA "hmi-novel-2-3p"; strand "star"; gene_name "hmi-novel-2";
chr5	YD_filtered	miRNA	100530390	100530409	100	+	.	gene_id "PB_334"; transcript_id "PB_334"; pre_miRNA "hmi-novel-52"; miRNA "hmi-novel-52-5p"; strand "star"; gene_name "hmi-novel-52";
chr5	YD_filtered	pre_miRNA	100530390	100530440	100	+	.	gene_id "PB_334"; transcript_id "PB_334"; pre_miRNA "hmi-novel-53"; miRNA "hmi-novel-52"; gene_name "hmi-novel-52"; PBid "PB_334"; Score "100"; Lm "22"; Ls "20"; Pen_Lm "0"; Pen_Ls "0"; MFE "-17.3"; Pen_MFE "2"; Mature_BP_ratio "0.77"; Pen_Mature_BP_ratio "0"; max_bulge_asymmetry "0"; Pen_max_Bulge_symmetry "0"; X3p_overhang "2"; Pen_3p_overhang "0"; loop_size_sequential "9"; loop_size_structural "4"; Pen_loop_size_structural "5"; Pen_loop_size_sequential "0"; total_mature "2402.27"; total_star "119.87"; total_ms "2522.14"; ms_rank_percentile "0.393382352941177"; Pen_total_ms "0"; max_mature "274.11"; max_mature_perBase_cov "12.4595454545455"; Pen_m_perBase_cov "0"; mature_5p_heterogeneity "0.8569"; Pen_5_hg "0"; in_cluster_ratio_Mature "0.949727804287923"; in_cluster_ratio_3p_plus_5p "0.997117927754474"; Pen_in_cluster_ratio "0"; detection_algorithm "Both"; Pen_detection "-20"; Penalty "-13";
chr5	YD_filtered	miRNA	100530419	100530440	100	+	.	gene_id "PB_334"; transcript_id "PB_334"; pre_miRNA "hmi-novel-52"; miRNA "hmi-novel-52-3p"; strand "mature"; gene_name "hmi-novel-52";
chr5	YD_filtered	miRNA	101842128	101842149	47	-	.	gene_id "PB_375"; transcript_id "PB_375"; pre_miRNA "hmi-novel-116"; miRNA "hmi-novel-116-3p"; strand "mature"; gene_name "hmi-novel-116";
chr5	YD_filtered	pre_miRNA	101842128	101842180	47	-	.	gene_id "PB_375"; transcript_id "PB_375"; pre_miRNA "hmi-novel-118"; miRNA "hmi-novel-116"; gene_name "hmi-novel-116"; PBid "PB_375"; Score "47"; Lm "22"; Ls "22"; Pen_Lm "0"; Pen_Ls "0"; MFE "-20"; Pen_MFE "0"; Mature_BP_ratio "0.73"; Pen_Mature_BP_ratio "0"; max_bulge_asymmetry "0"; Pen_max_Bulge_symmetry "0"; X3p_overhang "2"; Pen_3p_overhang "0"; loop_size_sequential "9"; loop_size_structural "6"; Pen_loop_size_structural "0"; Pen_loop_size_sequential "0"; total_mature "216.06"; total_star "2.5"; total_ms "218.56"; ms_rank_percentile "0.733455882352941"; Pen_total_ms "25"; max_mature "62.29"; max_mature_perBase_cov "2.83136363636364"; Pen_m_perBase_cov "14"; mature_5p_heterogeneity "23.3622"; Pen_5_hg "14"; in_cluster_ratio_Mature "0.984866441790501"; in_cluster_ratio_3p_plus_5p "0.99626219345428"; Pen_in_cluster_ratio "0"; detection_algorithm "miRDeep2"; Pen_detection "0"; Penalty "53";
chr5	YD_filtered	miRNA	101842159	101842180	47	-	.	gene_id "PB_375"; transcript_id "PB_375"; pre_miRNA "hmi-novel-116"; miRNA "hmi-novel-116-5p"; strand "star"; gene_name "hmi-novel-116";
chr5	YD_filtered	miRNA	103038082	103038104	0	-	.	gene_id "PB_376"; transcript_id "PB_376"; pre_miRNA "hmi-novel-118"; miRNA "hmi-novel-118-3p"; strand "star"; gene_name "hmi-novel-118";
chr5	YD_filtered	pre_miRNA	103038082	103038144	0	-	.	gene_id "PB_376"; transcript_id "PB_376"; pre_miRNA "hmi-novel-120"; miRNA "hmi-novel-118"; gene_name "hmi-novel-118"; PBid "PB_376"; Score "0"; Lm "23"; Ls "23"; Pen_Lm "0"; Pen_Ls "0"; MFE "-7.3"; Pen_MFE "40"; Mature_BP_ratio "0.61"; Pen_Mature_BP_ratio "40"; max_bulge_asymmetry "2"; Pen_max_Bulge_symmetry "0"; X3p_overhang "4"; Pen_3p_overhang "15"; loop_size_sequential "17"; loop_size_structural "15"; Pen_loop_size_structural "0"; Pen_loop_size_sequential "0"; total_mature "183.37"; total_star "7.78"; total_ms "191.15"; ms_rank_percentile "0.746323529411765"; Pen_total_ms "25"; max_mature "21.87"; max_mature_perBase_cov "0.950869565217391"; Pen_m_perBase_cov "22"; mature_5p_heterogeneity "1.7032"; Pen_5_hg "0"; in_cluster_ratio_Mature "0.960504949976429"; in_cluster_ratio_3p_plus_5p "1"; Pen_in_cluster_ratio "0"; detection_algorithm "miRDeep2"; Pen_detection "0"; Penalty "142";
chr5	YD_filtered	miRNA	103038122	103038144	0	-	.	gene_id "PB_376"; transcript_id "PB_376"; pre_miRNA "hmi-novel-118"; miRNA "hmi-novel-118-5p"; strand "mature"; gene_name "hmi-novel-118";
chr5	YD_filtered	miRNA	103522787	103522804	0	-	.	gene_id "PB_377"; transcript_id "PB_377"; pre_miRNA "hmi-mir-493"; miRNA "hmi-mir-493-3p"; strand "mature"; gene_name "hmi-mir-493";
chr5	YD_filtered	pre_miRNA	103522787	103522825	0	-	.	gene_id "PB_377"; transcript_id "PB_377"; pre_miRNA "hmi-novel-82"; miRNA "hmi-mir-493"; gene_name "hmi-mir-493"; PBid "PB_377"; Score "0"; Lm "18"; Ls "21"; Pen_Lm "10"; Pen_Ls "0"; MFE "-11.5"; Pen_MFE "40"; Mature_BP_ratio "0.83"; Pen_Mature_BP_ratio "0"; max_bulge_asymmetry "0"; Pen_max_Bulge_symmetry "0"; X3p_overhang "-5"; Pen_3p_overhang "40"; loop_size_sequential "0"; loop_size_structural "4"; Pen_loop_size_structural "5"; Pen_loop_size_sequential "10"; total_mature "842.64"; total_star "111.7"; total_ms "954.34"; ms_rank_percentile "0.498161764705882"; Pen_total_ms "15"; max_mature "80.17"; max_mature_perBase_cov "4.45388888888889"; Pen_m_perBase_cov "8"; mature_5p_heterogeneity "96.4559"; Pen_5_hg "40"; in_cluster_ratio_Mature "0.994946393992349"; in_cluster_ratio_3p_plus_5p "1"; Pen_in_cluster_ratio "0"; detection_algorithm "miRDeep2"; Pen_detection "0"; Penalty "168";
chr5	YD_filtered	miRNA	103522805	103522825	0	-	.	gene_id "PB_377"; transcript_id "PB_377"; pre_miRNA "hmi-mir-493"; miRNA "hmi-mir-493-5p"; strand "star"; gene_name "hmi-mir-493";
chr5	YD_filtered	miRNA	103775713	103775734	0	+	.	gene_id "PB_637"; transcript_id "PB_637"; pre_miRNA "hmi-novel-140-2"; miRNA "hmi-novel-140-2-5p"; strand "mature"; gene_name "hmi-novel-140-2";
chr5	YD_filtered	pre_miRNA	103775713	103775758	0	+	.	gene_id "PB_637"; transcript_id "PB_637"; pre_miRNA "hmi-novel-142-2"; miRNA "hmi-novel-140-2"; gene_name "hmi-novel-140-2"; PBid "PB_637"; Score "0"; Lm "22"; Ls "20"; Pen_Lm "0"; Pen_Ls "0"; MFE "-13.5"; Pen_MFE "40"; Mature_BP_ratio "0.68"; Pen_Mature_BP_ratio "5"; max_bulge_asymmetry "2"; Pen_max_Bulge_symmetry "0"; X3p_overhang "2"; Pen_3p_overhang "0"; loop_size_sequential "4"; loop_size_structural "6"; Pen_loop_size_structural "0"; Pen_loop_size_sequential "10"; total_mature "30.32"; total_star "6.3"; total_ms "36.62"; ms_rank_percentile "0.922794117647059"; Pen_total_ms "25"; max_mature "2.87"; max_mature_perBase_cov "0.130454545454545"; Pen_m_perBase_cov "25"; mature_5p_heterogeneity "23.6967"; Pen_5_hg "14"; in_cluster_ratio_Mature "0.88011611030479"; in_cluster_ratio_3p_plus_5p "1"; Pen_in_cluster_ratio "0"; detection_algorithm "sRNAbench"; Pen_detection "0"; Penalty "119";
chr5	YD_filtered	miRNA	103775739	103775758	0	+	.	gene_id "PB_637"; transcript_id "PB_637"; pre_miRNA "hmi-novel-140-2"; miRNA "hmi-novel-140-2-3p"; strand "star"; gene_name "hmi-novel-140-2";
chr5	YD_filtered	miRNA	109882977	109882996	0	+	.	gene_id "PB_337"; transcript_id "PB_337"; pre_miRNA "hmi-novel-71"; miRNA "hmi-novel-71-5p"; strand "star"; gene_name "hmi-novel-71";
chr5	YD_filtered	pre_miRNA	109882977	109883059	0	+	.	gene_id "PB_337"; transcript_id "PB_337"; pre_miRNA "hmi-novel-72"; miRNA "hmi-novel-71"; gene_name "hmi-novel-71"; PBid "PB_337"; Score "0"; Lm "23"; Ls "20"; Pen_Lm "0"; Pen_Ls "0"; MFE "-16.5"; Pen_MFE "13"; Mature_BP_ratio "0.52"; Pen_Mature_BP_ratio "40"; max_bulge_asymmetry "3"; Pen_max_Bulge_symmetry "20"; X3p_overhang "6"; Pen_3p_overhang "15"; loop_size_sequential "40"; loop_size_structural "3"; Pen_loop_size_structural "10"; Pen_loop_size_sequential "0"; total_mature "1202.46"; total_star "129.75"; total_ms "1332.21"; ms_rank_percentile "0.466911764705882"; Pen_total_ms "10"; max_mature "180.2"; max_mature_perBase_cov "7.83478260869565"; Pen_m_perBase_cov "0"; mature_5p_heterogeneity "2.5795"; Pen_5_hg "0"; in_cluster_ratio_Mature "0.77979533339386"; in_cluster_ratio_3p_plus_5p "0.863938210918146"; Pen_in_cluster_ratio "21"; detection_algorithm "miRDeep2"; Pen_detection "0"; Penalty "129";
chr5	YD_filtered	miRNA	109883037	109883059	0	+	.	gene_id "PB_337"; transcript_id "PB_337"; pre_miRNA "hmi-novel-71"; miRNA "hmi-novel-71-3p"; strand "mature"; gene_name "hmi-novel-71";
chr5	YD_filtered	miRNA	112540119	112540138	0	-	.	gene_id "PB_378"; transcript_id "PB_378"; pre_miRNA "hmi-novel-162"; miRNA "hmi-novel-162-3p"; strand "mature"; gene_name "hmi-novel-162";
chr5	YD_filtered	pre_miRNA	112540119	112540173	0	-	.	gene_id "PB_378"; transcript_id "PB_378"; pre_miRNA "hmi-novel-164"; miRNA "hmi-novel-162"; gene_name "hmi-novel-162"; PBid "PB_378"; Score "0"; Lm "20"; Ls "22"; Pen_Lm "0"; Pen_Ls "0"; MFE "-25.1"; Pen_MFE "0"; Mature_BP_ratio "0.9"; Pen_Mature_BP_ratio "0"; max_bulge_asymmetry "0"; Pen_max_Bulge_symmetry "0"; X3p_overhang "1"; Pen_3p_overhang "10"; loop_size_sequential "13"; loop_size_structural "4"; Pen_loop_size_structural "5"; Pen_loop_size_sequential "0"; total_mature "15.81"; total_star "6.62"; total_ms "22.43"; ms_rank_percentile "0.959558823529412"; Pen_total_ms "25"; max_mature "2.71"; max_mature_perBase_cov "0.1355"; Pen_m_perBase_cov "25"; mature_5p_heterogeneity "69.2308"; Pen_5_hg "40"; in_cluster_ratio_Mature "0.867727771679473"; in_cluster_ratio_3p_plus_5p "1"; Pen_in_cluster_ratio "0"; detection_algorithm "miRDeep2"; Pen_detection "0"; Penalty "105";
chr5	YD_filtered	miRNA	112540152	112540173	0	-	.	gene_id "PB_378"; transcript_id "PB_378"; pre_miRNA "hmi-novel-162"; miRNA "hmi-novel-162-5p"; strand "star"; gene_name "hmi-novel-162";
chr5	YD_filtered	miRNA	116294729	116294748	58	+	.	gene_id "PB_339"; transcript_id "PB_339"; pre_miRNA "hmi-novel-6-k-1"; miRNA "hmi-novel-6-k-1-5p"; strand "mature"; gene_name "hmi-novel-6-k-1";
chr5	YD_filtered	pre_miRNA	116294729	116294780	58	+	.	gene_id "PB_339"; transcript_id "PB_339"; pre_miRNA "hmi-novel-6-k-1"; miRNA "hmi-novel-6-k-1"; gene_name "hmi-novel-6-k-1"; PBid "PB_339"; Score "58"; Lm "20"; Ls "21"; Pen_Lm "0"; Pen_Ls "0"; MFE "-21.8"; Pen_MFE "0"; Mature_BP_ratio "0.9"; Pen_Mature_BP_ratio "0"; max_bulge_asymmetry "0"; Pen_max_Bulge_symmetry "0"; X3p_overhang "2"; Pen_3p_overhang "0"; loop_size_sequential "11"; loop_size_structural "6"; Pen_loop_size_structural "0"; Pen_loop_size_sequential "0"; total_mature "432.66"; total_star "25.33"; total_ms "457.99"; ms_rank_percentile "0.615808823529412"; Pen_total_ms "22"; max_mature "37.33"; max_mature_perBase_cov "1.8665"; Pen_m_perBase_cov "18"; mature_5p_heterogeneity "11.3833"; Pen_5_hg "2"; in_cluster_ratio_Mature "0.944693115570209"; in_cluster_ratio_3p_plus_5p "1"; Pen_in_cluster_ratio "0"; detection_algorithm "miRDeep2"; Pen_detection "0"; Penalty "42";
chr5	YD_filtered	miRNA	116294760	116294780	58	+	.	gene_id "PB_339"; transcript_id "PB_339"; pre_miRNA "hmi-novel-6-k-1"; miRNA "hmi-novel-6-k-1-3p"; strand "star"; gene_name "hmi-novel-6-k-1";
chr6	YD_filtered	miRNA	2017916	2017936	36	+	.	gene_id "PB_379"; transcript_id "PB_379"; pre_miRNA "hmi-novel-163"; miRNA "hmi-novel-163-5p"; strand "mature"; gene_name "hmi-novel-163";
chr6	YD_filtered	pre_miRNA	2017916	2017976	36	+	.	gene_id "PB_379"; transcript_id "PB_379"; pre_miRNA "hmi-novel-165"; miRNA "hmi-novel-163"; gene_name "hmi-novel-163"; PBid "PB_379"; Score "36"; Lm "21"; Ls "22"; Pen_Lm "0"; Pen_Ls "0"; MFE "-17.3"; Pen_MFE "2"; Mature_BP_ratio "0.73"; Pen_Mature_BP_ratio "0"; max_bulge_asymmetry "0"; Pen_max_Bulge_symmetry "0"; X3p_overhang "2"; Pen_3p_overhang "0"; loop_size_sequential "18"; loop_size_structural "4"; Pen_loop_size_structural "5"; Pen_loop_size_sequential "0"; total_mature "10.76"; total_star "4.93"; total_ms "15.69"; ms_rank_percentile "0.972426470588235"; Pen_total_ms "25"; max_mature "2"; max_mature_perBase_cov "0.0952380952380952"; Pen_m_perBase_cov "25"; mature_5p_heterogeneity "0"; Pen_5_hg "0"; in_cluster_ratio_Mature "0.65569774527727"; in_cluster_ratio_3p_plus_5p "0.956124314442413"; Pen_in_cluster_ratio "7"; detection_algorithm "miRDeep2"; Pen_detection "0"; Penalty "64";
chr6	YD_filtered	miRNA	2017955	2017976	36	+	.	gene_id "PB_379"; transcript_id "PB_379"; pre_miRNA "hmi-novel-163"; miRNA "hmi-novel-163-3p"; strand "star"; gene_name "hmi-novel-163";
chr6	YD_filtered	miRNA	2122899	2122920	0	+	.	gene_id "PB_380"; transcript_id "PB_380"; pre_miRNA "hmi-novel-167"; miRNA "hmi-novel-167-5p"; strand "star"; gene_name "hmi-novel-167";
chr6	YD_filtered	pre_miRNA	2122899	2122953	0	+	.	gene_id "PB_380"; transcript_id "PB_380"; pre_miRNA "hmi-novel-169"; miRNA "hmi-novel-167"; gene_name "hmi-novel-167"; PBid "PB_380"; Score "0"; Lm "21"; Ls "22"; Pen_Lm "0"; Pen_Ls "0"; MFE "-26.1"; Pen_MFE "0"; Mature_BP_ratio "0.86"; Pen_Mature_BP_ratio "0"; max_bulge_asymmetry "0"; Pen_max_Bulge_symmetry "0"; X3p_overhang "1"; Pen_3p_overhang "10"; loop_size_sequential "12"; loop_size_structural "4"; Pen_loop_size_structural "5"; Pen_loop_size_sequential "0"; total_mature "5.52"; total_star "2.28"; total_ms "7.8"; ms_rank_percentile "0.994485294117647"; Pen_total_ms "25"; max_mature "2.08"; max_mature_perBase_cov "0.0990476190476191"; Pen_m_perBase_cov "25"; mature_5p_heterogeneity "91.6667"; Pen_5_hg "40"; in_cluster_ratio_Mature "0.706786171574904"; in_cluster_ratio_3p_plus_5p "0.998719590268886"; Pen_in_cluster_ratio "0"; detection_algorithm "miRDeep2"; Pen_detection "0"; Penalty "105";
chr6	YD_filtered	miRNA	2122933	2122953	0	+	.	gene_id "PB_380"; transcript_id "PB_380"; pre_miRNA "hmi-novel-167"; miRNA "hmi-novel-167-3p"; strand "mature"; gene_name "hmi-novel-167";
chr6	YD_filtered	miRNA	3035670	3035691	20	+	.	gene_id "PB_382"; transcript_id "PB_382"; pre_miRNA "hmi-mir-335-m-2"; miRNA "hmi-mir-335-m-2-5p"; strand "star"; gene_name "hmi-mir-335-m-2";
chr6	YD_filtered	pre_miRNA	3035670	3035721	20	+	.	gene_id "PB_382"; transcript_id "PB_382"; pre_miRNA "hmi-mir-335-m-2"; miRNA "hmi-mir-335-m-2"; gene_name "hmi-mir-335-m-2"; PBid "PB_382"; Score "20"; Lm "22"; Ls "22"; Pen_Lm "0"; Pen_Ls "0"; MFE "-5"; Pen_MFE "40"; Mature_BP_ratio "0.59"; Pen_Mature_BP_ratio "40"; max_bulge_asymmetry "0"; Pen_max_Bulge_symmetry "0"; X3p_overhang "2"; Pen_3p_overhang "0"; loop_size_sequential "8"; loop_size_structural "6"; Pen_loop_size_structural "0"; Pen_loop_size_sequential "0"; total_mature "2881.88"; total_star "128.97"; total_ms "3010.85"; ms_rank_percentile "0.336397058823529"; Pen_total_ms "0"; max_mature "719.82"; max_mature_perBase_cov "32.7190909090909"; Pen_m_perBase_cov "0"; mature_5p_heterogeneity "9.9255"; Pen_5_hg "0"; in_cluster_ratio_Mature "0.957050488009803"; in_cluster_ratio_3p_plus_5p "0.999880446730716"; Pen_in_cluster_ratio "0"; detection_algorithm "miRDeep2"; Pen_detection "0"; Penalty "80";
chr6	YD_filtered	miRNA	3035700	3035721	20	+	.	gene_id "PB_382"; transcript_id "PB_382"; pre_miRNA "hmi-mir-335-m-2"; miRNA "hmi-mir-335-m-2-3p"; strand "mature"; gene_name "hmi-mir-335-m-2";
chr6	YD_filtered	miRNA	3213289	3213310	0	+	.	gene_id "PB_646"; transcript_id "PB_646"; pre_miRNA "hmi-mir-737-3"; miRNA "hmi-mir-737-3-5p"; strand "star"; gene_name "hmi-mir-737-3";
chr6	YD_filtered	pre_miRNA	3213289	3213338	0	+	.	gene_id "PB_646"; transcript_id "PB_646"; pre_miRNA "hmi-mir-737-3"; miRNA "hmi-mir-737-3"; gene_name "hmi-mir-737-3"; PBid "PB_646"; Score "0"; Lm "22"; Ls "22"; Pen_Lm "0"; Pen_Ls "0"; MFE "-14"; Pen_MFE "40"; Mature_BP_ratio "0.77"; Pen_Mature_BP_ratio "0"; max_bulge_asymmetry "0"; Pen_max_Bulge_symmetry "0"; X3p_overhang "2"; Pen_3p_overhang "0"; loop_size_sequential "6"; loop_size_structural "4"; Pen_loop_size_structural "5"; Pen_loop_size_sequential "0"; total_mature "47.58"; total_star "22.1"; total_ms "69.68"; ms_rank_percentile "0.858455882352941"; Pen_total_ms "25"; max_mature "7.91"; max_mature_perBase_cov "0.359545454545455"; Pen_m_perBase_cov "24"; mature_5p_heterogeneity "2.6273"; Pen_5_hg "0"; in_cluster_ratio_Mature "0.642365330093155"; in_cluster_ratio_3p_plus_5p "0.940731740245713"; Pen_in_cluster_ratio "9"; detection_algorithm "sRNAbench"; Pen_detection "0"; Penalty "103";
chr6	YD_filtered	miRNA	3213317	3213338	0	+	.	gene_id "PB_646"; transcript_id "PB_646"; pre_miRNA "hmi-mir-737-3"; miRNA "hmi-mir-737-3-3p"; strand "mature"; gene_name "hmi-mir-737-3";
chr6	YD_filtered	miRNA	9296921	9296941	22	+	.	gene_id "PB_383"; transcript_id "PB_383"; pre_miRNA "hmi-novel-9-k-1"; miRNA "hmi-novel-9-k-1-5p"; strand "star"; gene_name "hmi-novel-9-k-1";
chr6	YD_filtered	pre_miRNA	9296921	9296972	22	+	.	gene_id "PB_383"; transcript_id "PB_383"; pre_miRNA "hmi-novel-9-k-1"; miRNA "hmi-novel-9-k-1"; gene_name "hmi-novel-9-k-1"; PBid "PB_383"; Score "22"; Lm "21"; Ls "21"; Pen_Lm "0"; Pen_Ls "0"; MFE "-12.5"; Pen_MFE "40"; Mature_BP_ratio "0.71"; Pen_Mature_BP_ratio "0"; max_bulge_asymmetry "0"; Pen_max_Bulge_symmetry "0"; X3p_overhang "2"; Pen_3p_overhang "0"; loop_size_sequential "10"; loop_size_structural "4"; Pen_loop_size_structural "5"; Pen_loop_size_sequential "0"; total_mature "1651.67"; total_star "2.8"; total_ms "1654.47"; ms_rank_percentile "0.435661764705882"; Pen_total_ms "6"; max_mature "246.37"; max_mature_perBase_cov "11.7319047619048"; Pen_m_perBase_cov "0"; mature_5p_heterogeneity "36.8694"; Pen_5_hg "27"; in_cluster_ratio_Mature "0.99819901489741"; in_cluster_ratio_3p_plus_5p "0.999891215664944"; Pen_in_cluster_ratio "0"; detection_algorithm "miRDeep2"; Pen_detection "0"; Penalty "78";
chr6	YD_filtered	miRNA	9296952	9296972	22	+	.	gene_id "PB_383"; transcript_id "PB_383"; pre_miRNA "hmi-novel-9-k-1"; miRNA "hmi-novel-9-k-1-3p"; strand "mature"; gene_name "hmi-novel-9-k-1";
chr6	YD_filtered	miRNA	9719876	9719896	0	-	.	gene_id "PB_410"; transcript_id "PB_410"; pre_miRNA "hmi-novel-48-c-1"; miRNA "hmi-novel-48-c-1-3p"; strand "mature"; gene_name "hmi-novel-48-c-1";
chr6	YD_filtered	pre_miRNA	9719876	9719928	0	-	.	gene_id "PB_410"; transcript_id "PB_410"; pre_miRNA "hmi-novel-49-c-1"; miRNA "hmi-novel-48-c-1"; gene_name "hmi-novel-48-c-1"; PBid "PB_410"; Score "0"; Lm "21"; Ls "22"; Pen_Lm "0"; Pen_Ls "0"; MFE "-14.3"; Pen_MFE "40"; Mature_BP_ratio "0.57"; Pen_Mature_BP_ratio "40"; max_bulge_asymmetry "0"; Pen_max_Bulge_symmetry "0"; X3p_overhang "3"; Pen_3p_overhang "5"; loop_size_sequential "10"; loop_size_structural "6"; Pen_loop_size_structural "0"; Pen_loop_size_sequential "0"; total_mature "29.16"; total_star "14.59"; total_ms "43.75"; ms_rank_percentile "0.909926470588235"; Pen_total_ms "25"; max_mature "4.83"; max_mature_perBase_cov "0.23"; Pen_m_perBase_cov "25"; mature_5p_heterogeneity "38.7755"; Pen_5_hg "29"; in_cluster_ratio_Mature "0.663028649386085"; in_cluster_ratio_3p_plus_5p "0.994770350159163"; Pen_in_cluster_ratio "0"; detection_algorithm "miRDeep2"; Pen_detection "0"; Penalty "164";
chr6	YD_filtered	miRNA	9719907	9719928	0	-	.	gene_id "PB_410"; transcript_id "PB_410"; pre_miRNA "hmi-novel-48-c-1"; miRNA "hmi-novel-48-c-1-5p"; strand "star"; gene_name "hmi-novel-48-c-1";
chr6	YD_filtered	miRNA	11806993	11807012	46	+	.	gene_id "PB_384"; transcript_id "PB_384"; pre_miRNA "hmi-novel-59-b-2"; miRNA "hmi-novel-59-b-2-5p"; strand "mature"; gene_name "hmi-novel-59-b-2";
chr6	YD_filtered	pre_miRNA	11806993	11807042	46	+	.	gene_id "PB_384"; transcript_id "PB_384"; pre_miRNA "hmi-novel-60-b-2"; miRNA "hmi-novel-59-b-2"; gene_name "hmi-novel-59-b-2"; PBid "PB_384"; Score "46"; Lm "20"; Ls "22"; Pen_Lm "0"; Pen_Ls "0"; MFE "-20.5"; Pen_MFE "0"; Mature_BP_ratio "0.9"; Pen_Mature_BP_ratio "0"; max_bulge_asymmetry "0"; Pen_max_Bulge_symmetry "0"; X3p_overhang "4"; Pen_3p_overhang "15"; loop_size_sequential "8"; loop_size_structural "6"; Pen_loop_size_structural "0"; Pen_loop_size_sequential "0"; total_mature "314.97"; total_star "9.5"; total_ms "324.47"; ms_rank_percentile "0.681985294117647"; Pen_total_ms "24"; max_mature "53.02"; max_mature_perBase_cov "2.651"; Pen_m_perBase_cov "15"; mature_5p_heterogeneity "9.6654"; Pen_5_hg "0"; in_cluster_ratio_Mature "0.970243045929212"; in_cluster_ratio_3p_plus_5p "0.999507131195515"; Pen_in_cluster_ratio "0"; detection_algorithm "miRDeep2"; Pen_detection "0"; Penalty "54";
chr6	YD_filtered	miRNA	11807021	11807042	46	+	.	gene_id "PB_384"; transcript_id "PB_384"; pre_miRNA "hmi-novel-59-b-2"; miRNA "hmi-novel-59-b-2-3p"; strand "star"; gene_name "hmi-novel-59-b-2";
chr6	YD_filtered	miRNA	13457744	13457765	100	+	.	gene_id "PB_385"; transcript_id "PB_385"; pre_miRNA "hmi-novel-14-2"; miRNA "hmi-novel-14-2-5p"; strand "star"; gene_name "hmi-novel-14-2";
chr6	YD_filtered	pre_miRNA	13457744	13457796	100	+	.	gene_id "PB_385"; transcript_id "PB_385"; pre_miRNA "hmi-novel-14-2"; miRNA "hmi-novel-14-2"; gene_name "hmi-novel-14-2"; PBid "PB_385"; Score "100"; Lm "21"; Ls "22"; Pen_Lm "0"; Pen_Ls "0"; MFE "-17.6"; Pen_MFE "0"; Mature_BP_ratio "0.71"; Pen_Mature_BP_ratio "0"; max_bulge_asymmetry "0"; Pen_max_Bulge_symmetry "0"; X3p_overhang "2"; Pen_3p_overhang "0"; loop_size_sequential "10"; loop_size_structural "6"; Pen_loop_size_structural "0"; Pen_loop_size_sequential "0"; total_mature "17046.15"; total_star "26.9"; total_ms "17073.05"; ms_rank_percentile "0.174632352941177"; Pen_total_ms "0"; max_mature "3244.92"; max_mature_perBase_cov "154.52"; Pen_m_perBase_cov "0"; mature_5p_heterogeneity "3.7203"; Pen_5_hg "0"; in_cluster_ratio_Mature "0.996289808721755"; in_cluster_ratio_3p_plus_5p "0.997862022732227"; Pen_in_cluster_ratio "0"; detection_algorithm "Both"; Pen_detection "-20"; Penalty "-20";
chr6	YD_filtered	miRNA	13457776	13457796	100	+	.	gene_id "PB_385"; transcript_id "PB_385"; pre_miRNA "hmi-novel-14-2"; miRNA "hmi-novel-14-2-3p"; strand "mature"; gene_name "hmi-novel-14-2";
chr6	YD_filtered	miRNA	13457943	13457964	83	+	.	gene_id "PB_386"; transcript_id "PB_386"; pre_miRNA "hmi-novel-17-a-3"; miRNA "hmi-novel-17-a-3-5p"; strand "star"; gene_name "hmi-novel-17-a-3";
chr6	YD_filtered	pre_miRNA	13457943	13457994	83	+	.	gene_id "PB_386"; transcript_id "PB_386"; pre_miRNA "hmi-novel-17-a-3"; miRNA "hmi-novel-17-a-3"; gene_name "hmi-novel-17-a-3"; PBid "PB_386"; Score "83"; Lm "22"; Ls "22"; Pen_Lm "0"; Pen_Ls "0"; MFE "-16.7"; Pen_MFE "10"; Mature_BP_ratio "0.64"; Pen_Mature_BP_ratio "22"; max_bulge_asymmetry "0"; Pen_max_Bulge_symmetry "0"; X3p_overhang "2"; Pen_3p_overhang "0"; loop_size_sequential "8"; loop_size_structural "4"; Pen_loop_size_structural "5"; Pen_loop_size_sequential "0"; total_mature "13576.74"; total_star "214.8"; total_ms "13791.54"; ms_rank_percentile "0.185661764705882"; Pen_total_ms "0"; max_mature "2427.22"; max_mature_perBase_cov "110.328181818182"; Pen_m_perBase_cov "0"; mature_5p_heterogeneity "9.8387"; Pen_5_hg "0"; in_cluster_ratio_Mature "0.984341728347801"; in_cluster_ratio_3p_plus_5p "0.999915172580298"; Pen_in_cluster_ratio "0"; detection_algorithm "Both"; Pen_detection "-20"; Penalty "17";
chr6	YD_filtered	miRNA	13457973	13457994	83	+	.	gene_id "PB_386"; transcript_id "PB_386"; pre_miRNA "hmi-novel-17-a-3"; miRNA "hmi-novel-17-a-3-3p"; strand "mature"; gene_name "hmi-novel-17-a-3";
chr6	YD_filtered	miRNA	13723124	13723143	0	+	.	gene_id "PB_387"; transcript_id "PB_387"; pre_miRNA "hmi-novel-109-1"; miRNA "hmi-novel-109-1-5p"; strand "mature"; gene_name "hmi-novel-109-1";
chr6	YD_filtered	pre_miRNA	13723124	13723170	0	+	.	gene_id "PB_387"; transcript_id "PB_387"; pre_miRNA "hmi-novel-111-1"; miRNA "hmi-novel-109-1"; gene_name "hmi-novel-109-1"; PBid "PB_387"; Score "0"; Lm "20"; Ls "22"; Pen_Lm "0"; Pen_Ls "0"; MFE "-7.9"; Pen_MFE "40"; Mature_BP_ratio "0.71"; Pen_Mature_BP_ratio "0"; max_bulge_asymmetry "1"; Pen_max_Bulge_symmetry "0"; X3p_overhang "2"; Pen_3p_overhang "0"; loop_size_sequential "5"; loop_size_structural "7"; Pen_loop_size_structural "0"; Pen_loop_size_sequential "5"; total_mature "45.74"; total_star "34.96"; total_ms "80.7"; ms_rank_percentile "0.825367647058824"; Pen_total_ms "25"; max_mature "4.12"; max_mature_perBase_cov "0.206"; Pen_m_perBase_cov "25"; mature_5p_heterogeneity "38.404"; Pen_5_hg "29"; in_cluster_ratio_Mature "0.748119070984625"; in_cluster_ratio_3p_plus_5p "1"; Pen_in_cluster_ratio "0"; detection_algorithm "miRDeep2"; Pen_detection "0"; Penalty "124";
chr6	YD_filtered	miRNA	13723149	13723170	0	+	.	gene_id "PB_387"; transcript_id "PB_387"; pre_miRNA "hmi-novel-109-1"; miRNA "hmi-novel-109-1-3p"; strand "star"; gene_name "hmi-novel-109-1";
chr6	YD_filtered	miRNA	13727694	13727713	0	+	.	gene_id "PB_388"; transcript_id "PB_388"; pre_miRNA "hmi-novel-109-2"; miRNA "hmi-novel-109-2-5p"; strand "mature"; gene_name "hmi-novel-109-2";
chr6	YD_filtered	pre_miRNA	13727694	13727740	0	+	.	gene_id "PB_388"; transcript_id "PB_388"; pre_miRNA "hmi-novel-111-2"; miRNA "hmi-novel-109-2"; gene_name "hmi-novel-109-2"; PBid "PB_388"; Score "0"; Lm "20"; Ls "22"; Pen_Lm "0"; Pen_Ls "0"; MFE "-7.9"; Pen_MFE "40"; Mature_BP_ratio "0.71"; Pen_Mature_BP_ratio "0"; max_bulge_asymmetry "1"; Pen_max_Bulge_symmetry "0"; X3p_overhang "2"; Pen_3p_overhang "0"; loop_size_sequential "5"; loop_size_structural "7"; Pen_loop_size_structural "0"; Pen_loop_size_sequential "5"; total_mature "45.74"; total_star "34.96"; total_ms "80.7"; ms_rank_percentile "0.825367647058824"; Pen_total_ms "25"; max_mature "4.12"; max_mature_perBase_cov "0.206"; Pen_m_perBase_cov "25"; mature_5p_heterogeneity "38.404"; Pen_5_hg "29"; in_cluster_ratio_Mature "0.748119070984625"; in_cluster_ratio_3p_plus_5p "1"; Pen_in_cluster_ratio "0"; detection_algorithm "miRDeep2"; Pen_detection "0"; Penalty "124";
chr6	YD_filtered	miRNA	13727719	13727740	0	+	.	gene_id "PB_388"; transcript_id "PB_388"; pre_miRNA "hmi-novel-109-2"; miRNA "hmi-novel-109-2-3p"; strand "star"; gene_name "hmi-novel-109-2";
chr6	YD_filtered	miRNA	13742214	13742233	0	+	.	gene_id "PB_389"; transcript_id "PB_389"; pre_miRNA "hmi-novel-109-4"; miRNA "hmi-novel-109-4-5p"; strand "mature"; gene_name "hmi-novel-109-4";
chr6	YD_filtered	pre_miRNA	13742214	13742260	0	+	.	gene_id "PB_389"; transcript_id "PB_389"; pre_miRNA "hmi-novel-111-4"; miRNA "hmi-novel-109-4"; gene_name "hmi-novel-109-4"; PBid "PB_389"; Score "0"; Lm "20"; Ls "22"; Pen_Lm "0"; Pen_Ls "0"; MFE "-7.9"; Pen_MFE "40"; Mature_BP_ratio "0.71"; Pen_Mature_BP_ratio "0"; max_bulge_asymmetry "1"; Pen_max_Bulge_symmetry "0"; X3p_overhang "2"; Pen_3p_overhang "0"; loop_size_sequential "5"; loop_size_structural "7"; Pen_loop_size_structural "0"; Pen_loop_size_sequential "5"; total_mature "42.96"; total_star "34.96"; total_ms "77.92"; ms_rank_percentile "0.829044117647059"; Pen_total_ms "25"; max_mature "3.94"; max_mature_perBase_cov "0.197"; Pen_m_perBase_cov "25"; mature_5p_heterogeneity "38.3085"; Pen_5_hg "29"; in_cluster_ratio_Mature "0.753552008419576"; in_cluster_ratio_3p_plus_5p "1"; Pen_in_cluster_ratio "0"; detection_algorithm "miRDeep2"; Pen_detection "0"; Penalty "124";
chr6	YD_filtered	miRNA	13742239	13742260	0	+	.	gene_id "PB_389"; transcript_id "PB_389"; pre_miRNA "hmi-novel-109-4"; miRNA "hmi-novel-109-4-3p"; strand "star"; gene_name "hmi-novel-109-4";
chr6	YD_filtered	miRNA	13754641	13754660	0	+	.	gene_id "PB_390"; transcript_id "PB_390"; pre_miRNA "hmi-novel-109-3"; miRNA "hmi-novel-109-3-5p"; strand "mature"; gene_name "hmi-novel-109-3";
chr6	YD_filtered	pre_miRNA	13754641	13754687	0	+	.	gene_id "PB_390"; transcript_id "PB_390"; pre_miRNA "hmi-novel-111-3"; miRNA "hmi-novel-109-3"; gene_name "hmi-novel-109-3"; PBid "PB_390"; Score "0"; Lm "20"; Ls "22"; Pen_Lm "0"; Pen_Ls "0"; MFE "-7.9"; Pen_MFE "40"; Mature_BP_ratio "0.71"; Pen_Mature_BP_ratio "0"; max_bulge_asymmetry "1"; Pen_max_Bulge_symmetry "0"; X3p_overhang "2"; Pen_3p_overhang "0"; loop_size_sequential "5"; loop_size_structural "7"; Pen_loop_size_structural "0"; Pen_loop_size_sequential "5"; total_mature "45.74"; total_star "34.96"; total_ms "80.7"; ms_rank_percentile "0.825367647058824"; Pen_total_ms "25"; max_mature "4.12"; max_mature_perBase_cov "0.206"; Pen_m_perBase_cov "25"; mature_5p_heterogeneity "37.4603"; Pen_5_hg "28"; in_cluster_ratio_Mature "0.748119070984625"; in_cluster_ratio_3p_plus_5p "1"; Pen_in_cluster_ratio "0"; detection_algorithm "miRDeep2"; Pen_detection "0"; Penalty "123";
chr6	YD_filtered	miRNA	13754666	13754687	0	+	.	gene_id "PB_390"; transcript_id "PB_390"; pre_miRNA "hmi-novel-109-3"; miRNA "hmi-novel-109-3-3p"; strand "star"; gene_name "hmi-novel-109-3";
chr6	YD_filtered	miRNA	13862721	13862742	0	-	.	gene_id "PB_411"; transcript_id "PB_411"; pre_miRNA "hmi-novel-146"; miRNA "hmi-novel-146-3p"; strand "mature"; gene_name "hmi-novel-146";
chr6	YD_filtered	pre_miRNA	13862721	13862794	0	-	.	gene_id "PB_411"; transcript_id "PB_411"; pre_miRNA "hmi-novel-148"; miRNA "hmi-novel-146"; gene_name "hmi-novel-146"; PBid "PB_411"; Score "0"; Lm "22"; Ls "18"; Pen_Lm "0"; Pen_Ls "5"; MFE "-26.7"; Pen_MFE "0"; Mature_BP_ratio "0.64"; Pen_Mature_BP_ratio "22"; max_bulge_asymmetry "3"; Pen_max_Bulge_symmetry "20"; X3p_overhang "3"; Pen_3p_overhang "5"; loop_size_sequential "34"; loop_size_structural "7"; Pen_loop_size_structural "0"; Pen_loop_size_sequential "0"; total_mature "52.68"; total_star "4.04"; total_ms "56.72"; ms_rank_percentile "0.878676470588235"; Pen_total_ms "25"; max_mature "13.09"; max_mature_perBase_cov "0.595"; Pen_m_perBase_cov "23"; mature_5p_heterogeneity "95.082"; Pen_5_hg "40"; in_cluster_ratio_Mature "0.927628103539356"; in_cluster_ratio_3p_plus_5p "0.998767388624758"; Pen_in_cluster_ratio "0"; detection_algorithm "miRDeep2"; Pen_detection "0"; Penalty "140";
chr6	YD_filtered	miRNA	13862777	13862794	0	-	.	gene_id "PB_411"; transcript_id "PB_411"; pre_miRNA "hmi-novel-146"; miRNA "hmi-novel-146-5p"; strand "star"; gene_name "hmi-novel-146";
chr6	YD_filtered	miRNA	14138108	14138127	0	-	.	gene_id "PB_419"; transcript_id "PB_419"; pre_miRNA "hmi-novel-121-a-1"; miRNA "hmi-novel-121-a-1-3p"; strand "mature"; gene_name "hmi-novel-121-a-1";
chr6	YD_filtered	pre_miRNA	14138108	14138181	0	-	.	gene_id "PB_419"; transcript_id "PB_419"; pre_miRNA "hmi-novel-123-a-1"; miRNA "hmi-novel-121-a-1"; gene_name "hmi-novel-121-a-1"; PBid "PB_419"; Score "0"; Lm "20"; Ls "18"; Pen_Lm "0"; Pen_Ls "5"; MFE "-24.5"; Pen_MFE "0"; Mature_BP_ratio "0.55"; Pen_Mature_BP_ratio "40"; max_bulge_asymmetry "3"; Pen_max_Bulge_symmetry "20"; X3p_overhang "2"; Pen_3p_overhang "0"; loop_size_sequential "36"; loop_size_structural "7"; Pen_loop_size_structural "0"; Pen_loop_size_sequential "0"; total_mature "40.3"; total_star "11.78"; total_ms "52.08"; ms_rank_percentile "0.893382352941177"; Pen_total_ms "25"; max_mature "10.74"; max_mature_perBase_cov "0.537"; Pen_m_perBase_cov "24"; mature_5p_heterogeneity "16.8593"; Pen_5_hg "8"; in_cluster_ratio_Mature "0.765577507598784"; in_cluster_ratio_3p_plus_5p "0.98936170212766"; Pen_in_cluster_ratio "1"; detection_algorithm "miRDeep2"; Pen_detection "0"; Penalty "123";
chr6	YD_filtered	miRNA	14138164	14138181	0	-	.	gene_id "PB_419"; transcript_id "PB_419"; pre_miRNA "hmi-novel-121-a-1"; miRNA "hmi-novel-121-a-1-5p"; strand "star"; gene_name "hmi-novel-121-a-1";
chr6	YD_filtered	miRNA	14145048	14145068	0	-	.	gene_id "PB_420"; transcript_id "PB_420"; pre_miRNA "hmi-novel-121-b-1"; miRNA "hmi-novel-121-b-1-3p"; strand "mature"; gene_name "hmi-novel-121-b-1";
chr6	YD_filtered	pre_miRNA	14145048	14145122	0	-	.	gene_id "PB_420"; transcript_id "PB_420"; pre_miRNA "hmi-novel-123-b-1"; miRNA "hmi-novel-121-b-1"; gene_name "hmi-novel-121-b-1"; PBid "PB_420"; Score "0"; Lm "21"; Ls "18"; Pen_Lm "0"; Pen_Ls "5"; MFE "-24.5"; Pen_MFE "0"; Mature_BP_ratio "0.52"; Pen_Mature_BP_ratio "40"; max_bulge_asymmetry "3"; Pen_max_Bulge_symmetry "20"; X3p_overhang "3"; Pen_3p_overhang "5"; loop_size_sequential "36"; loop_size_structural "7"; Pen_loop_size_structural "0"; Pen_loop_size_sequential "0"; total_mature "40.13"; total_star "11.78"; total_ms "51.91"; ms_rank_percentile "0.897058823529412"; Pen_total_ms "25"; max_mature "10.74"; max_mature_perBase_cov "0.511428571428571"; Pen_m_perBase_cov "24"; mature_5p_heterogeneity "17.0029"; Pen_5_hg "8"; in_cluster_ratio_Mature "0.764672256097561"; in_cluster_ratio_3p_plus_5p "0.989138719512195"; Pen_in_cluster_ratio "1"; detection_algorithm "miRDeep2"; Pen_detection "0"; Penalty "128";
chr6	YD_filtered	miRNA	14145105	14145122	0	-	.	gene_id "PB_420"; transcript_id "PB_420"; pre_miRNA "hmi-novel-121-b-1"; miRNA "hmi-novel-121-b-1-5p"; strand "star"; gene_name "hmi-novel-121-b-1";
chr6	YD_filtered	miRNA	14149673	14149692	0	-	.	gene_id "PB_421"; transcript_id "PB_421"; pre_miRNA "hmi-novel-121-a-2"; miRNA "hmi-novel-121-a-2-3p"; strand "mature"; gene_name "hmi-novel-121-a-2";
chr6	YD_filtered	pre_miRNA	14149673	14149746	0	-	.	gene_id "PB_421"; transcript_id "PB_421"; pre_miRNA "hmi-novel-123-a-2"; miRNA "hmi-novel-121-a-2"; gene_name "hmi-novel-121-a-2"; PBid "PB_421"; Score "0"; Lm "20"; Ls "18"; Pen_Lm "0"; Pen_Ls "5"; MFE "-24.5"; Pen_MFE "0"; Mature_BP_ratio "0.55"; Pen_Mature_BP_ratio "40"; max_bulge_asymmetry "3"; Pen_max_Bulge_symmetry "20"; X3p_overhang "2"; Pen_3p_overhang "0"; loop_size_sequential "36"; loop_size_structural "7"; Pen_loop_size_structural "0"; Pen_loop_size_sequential "0"; total_mature "40.13"; total_star "11.78"; total_ms "51.91"; ms_rank_percentile "0.897058823529412"; Pen_total_ms "25"; max_mature "10.74"; max_mature_perBase_cov "0.537"; Pen_m_perBase_cov "24"; mature_5p_heterogeneity "17.0029"; Pen_5_hg "8"; in_cluster_ratio_Mature "0.764672256097561"; in_cluster_ratio_3p_plus_5p "0.989138719512195"; Pen_in_cluster_ratio "1"; detection_algorithm "miRDeep2"; Pen_detection "0"; Penalty "123";
chr6	YD_filtered	miRNA	14149729	14149746	0	-	.	gene_id "PB_421"; transcript_id "PB_421"; pre_miRNA "hmi-novel-121-a-2"; miRNA "hmi-novel-121-a-2-5p"; strand "star"; gene_name "hmi-novel-121-a-2";
chr6	YD_filtered	miRNA	15138070	15138090	97	+	.	gene_id "PB_391"; transcript_id "PB_391"; pre_miRNA "hmi-novel-9-a-2"; miRNA "hmi-novel-9-a-2-5p"; strand "star"; gene_name "hmi-novel-9-a-2";
chr6	YD_filtered	pre_miRNA	15138070	15138122	97	+	.	gene_id "PB_391"; transcript_id "PB_391"; pre_miRNA "hmi-novel-9-a-2"; miRNA "hmi-novel-9-a-2"; gene_name "hmi-novel-9-a-2"; PBid "PB_391"; Score "97"; Lm "21"; Ls "21"; Pen_Lm "0"; Pen_Ls "0"; MFE "-21.2"; Pen_MFE "0"; Mature_BP_ratio "0.76"; Pen_Mature_BP_ratio "0"; max_bulge_asymmetry "0"; Pen_max_Bulge_symmetry "0"; X3p_overhang "2"; Pen_3p_overhang "0"; loop_size_sequential "11"; loop_size_structural "5"; Pen_loop_size_structural "3"; Pen_loop_size_sequential "0"; total_mature "60865.63"; total_star "3.49"; total_ms "60869.12"; ms_rank_percentile "0.110294117647059"; Pen_total_ms "0"; max_mature "10448.15"; max_mature_perBase_cov "497.530952380952"; Pen_m_perBase_cov "0"; mature_5p_heterogeneity "0.9577"; Pen_5_hg "0"; in_cluster_ratio_Mature "0.99994118537106"; in_cluster_ratio_3p_plus_5p "0.999998521419943"; Pen_in_cluster_ratio "0"; detection_algorithm "miRDeep2"; Pen_detection "0"; Penalty "3";
chr6	YD_filtered	miRNA	15138102	15138122	97	+	.	gene_id "PB_391"; transcript_id "PB_391"; pre_miRNA "hmi-novel-9-a-2"; miRNA "hmi-novel-9-a-2-3p"; strand "mature"; gene_name "hmi-novel-9-a-2";
chr6	YD_filtered	miRNA	18622289	18622313	42	-	.	gene_id "PB_426"; transcript_id "PB_426"; pre_miRNA "hmi-novel-41"; miRNA "hmi-novel-41-3p"; strand "mature"; gene_name "hmi-novel-41";
chr6	YD_filtered	pre_miRNA	18622289	18622377	42	-	.	gene_id "PB_426"; transcript_id "PB_426"; pre_miRNA "hmi-novel-41"; miRNA "hmi-novel-41"; gene_name "hmi-novel-41"; PBid "PB_426"; Score "42"; Lm "25"; Ls "21"; Pen_Lm "0"; Pen_Ls "0"; MFE "-29.8"; Pen_MFE "0"; Mature_BP_ratio "0.72"; Pen_Mature_BP_ratio "0"; max_bulge_asymmetry "1"; Pen_max_Bulge_symmetry "0"; X3p_overhang "0"; Pen_3p_overhang "15"; loop_size_sequential "43"; loop_size_structural "4"; Pen_loop_size_structural "5"; Pen_loop_size_sequential "0"; total_mature "3748.01"; total_star "365.47"; total_ms "4113.48"; ms_rank_percentile "0.297794117647059"; Pen_total_ms "0"; max_mature "481.77"; max_mature_perBase_cov "19.2708"; Pen_m_perBase_cov "0"; mature_5p_heterogeneity "29.5764"; Pen_5_hg "20"; in_cluster_ratio_Mature "0.808715897223445"; in_cluster_ratio_3p_plus_5p "0.887574117707983"; Pen_in_cluster_ratio "18"; detection_algorithm "miRDeep2"; Pen_detection "0"; Penalty "58";
chr6	YD_filtered	miRNA	18622357	18622377	42	-	.	gene_id "PB_426"; transcript_id "PB_426"; pre_miRNA "hmi-novel-41"; miRNA "hmi-novel-41-5p"; strand "star"; gene_name "hmi-novel-41";
chr6	YD_filtered	miRNA	22657424	22657445	100	+	.	gene_id "PB_392"; transcript_id "PB_392"; pre_miRNA "hmi-novel-27-2"; miRNA "hmi-novel-27-2-5p"; strand "mature"; gene_name "hmi-novel-27-2";
chr6	YD_filtered	pre_miRNA	22657424	22657476	100	+	.	gene_id "PB_392"; transcript_id "PB_392"; pre_miRNA "hmi-novel-27-2"; miRNA "hmi-novel-27-2"; gene_name "hmi-novel-27-2"; PBid "PB_392"; Score "100"; Lm "22"; Ls "22"; Pen_Lm "0"; Pen_Ls "0"; MFE "-25.3"; Pen_MFE "0"; Mature_BP_ratio "0.83"; Pen_Mature_BP_ratio "0"; max_bulge_asymmetry "0"; Pen_max_Bulge_symmetry "0"; X3p_overhang "2"; Pen_3p_overhang "0"; loop_size_sequential "9"; loop_size_structural "7"; Pen_loop_size_structural "0"; Pen_loop_size_sequential "0"; total_mature "5790.35"; total_star "4940.87"; total_ms "10731.22"; ms_rank_percentile "0.205882352941177"; Pen_total_ms "0"; max_mature "365.83"; max_mature_perBase_cov "16.6286363636364"; Pen_m_perBase_cov "0"; mature_5p_heterogeneity "0.4127"; Pen_5_hg "0"; in_cluster_ratio_Mature "0.539603475991893"; in_cluster_ratio_3p_plus_5p "1"; Pen_in_cluster_ratio "0"; detection_algorithm "Both"; Pen_detection "-20"; Penalty "-20";
chr6	YD_filtered	miRNA	22657455	22657476	100	+	.	gene_id "PB_392"; transcript_id "PB_392"; pre_miRNA "hmi-novel-27-2"; miRNA "hmi-novel-27-2-3p"; strand "star"; gene_name "hmi-novel-27-2";
chr6	YD_filtered	miRNA	25093410	25093430	95	-	.	gene_id "PB_427"; transcript_id "PB_427"; pre_miRNA "hmi-novel-39"; miRNA "hmi-novel-39-3p"; strand "star"; gene_name "hmi-novel-39";
chr6	YD_filtered	pre_miRNA	25093410	25093469	95	-	.	gene_id "PB_427"; transcript_id "PB_427"; pre_miRNA "hmi-novel-39"; miRNA "hmi-novel-39"; gene_name "hmi-novel-39"; PBid "PB_427"; Score "95"; Lm "21"; Ls "21"; Pen_Lm "0"; Pen_Ls "0"; MFE "-22.2"; Pen_MFE "0"; Mature_BP_ratio "0.9"; Pen_Mature_BP_ratio "0"; max_bulge_asymmetry "0"; Pen_max_Bulge_symmetry "0"; X3p_overhang "3"; Pen_3p_overhang "5"; loop_size_sequential "18"; loop_size_structural "13"; Pen_loop_size_structural "0"; Pen_loop_size_sequential "0"; total_mature "4408.74"; total_star "13.76"; total_ms "4422.5"; ms_rank_percentile "0.283088235294118"; Pen_total_ms "0"; max_mature "573"; max_mature_perBase_cov "27.2857142857143"; Pen_m_perBase_cov "0"; mature_5p_heterogeneity "1.901"; Pen_5_hg "0"; in_cluster_ratio_Mature "0.996784958489337"; in_cluster_ratio_3p_plus_5p "0.99989599725071"; Pen_in_cluster_ratio "0"; detection_algorithm "miRDeep2"; Pen_detection "0"; Penalty "5";
chr6	YD_filtered	miRNA	25093449	25093469	95	-	.	gene_id "PB_427"; transcript_id "PB_427"; pre_miRNA "hmi-novel-39"; miRNA "hmi-novel-39-5p"; strand "mature"; gene_name "hmi-novel-39";
chr6	YD_filtered	miRNA	27818026	27818049	0	-	.	gene_id "PB_651"; transcript_id "PB_651"; pre_miRNA "hmi-novel-54-2"; miRNA "hmi-novel-54-2-3p"; strand "star"; gene_name "hmi-novel-54-2";
chr6	YD_filtered	pre_miRNA	27818026	27818123	0	-	.	gene_id "PB_651"; transcript_id "PB_651"; pre_miRNA "hmi-novel-55-2"; miRNA "hmi-novel-54-2"; gene_name "hmi-novel-54-2"; PBid "PB_651"; Score "0"; Lm "24"; Ls "24"; Pen_Lm "0"; Pen_Ls "0"; MFE "-19.2"; Pen_MFE "0"; Mature_BP_ratio "0.62"; Pen_Mature_BP_ratio "30"; max_bulge_asymmetry "1"; Pen_max_Bulge_symmetry "0"; X3p_overhang "2"; Pen_3p_overhang "0"; loop_size_sequential "50"; loop_size_structural "3"; Pen_loop_size_structural "10"; Pen_loop_size_sequential "0"; total_mature "337.59"; total_star "97.08"; total_ms "434.67"; ms_rank_percentile "0.626838235294118"; Pen_total_ms "23"; max_mature "159.16"; max_mature_perBase_cov "6.63166666666667"; Pen_m_perBase_cov "0"; mature_5p_heterogeneity "26.87"; Pen_5_hg "17"; in_cluster_ratio_Mature "0.614895632217406"; in_cluster_ratio_3p_plus_5p "0.79171979162872"; Pen_in_cluster_ratio "33"; detection_algorithm "sRNAbench"; Pen_detection "0"; Penalty "113";
chr6	YD_filtered	miRNA	27818100	27818123	0	-	.	gene_id "PB_651"; transcript_id "PB_651"; pre_miRNA "hmi-novel-54-2"; miRNA "hmi-novel-54-2-5p"; strand "mature"; gene_name "hmi-novel-54-2";
chr6	YD_filtered	miRNA	28091555	28091576	28	-	.	gene_id "PB_428"; transcript_id "PB_428"; pre_miRNA "hmi-novel-95-2"; miRNA "hmi-novel-95-2-3p"; strand "mature"; gene_name "hmi-novel-95-2";
chr6	YD_filtered	pre_miRNA	28091555	28091605	28	-	.	gene_id "PB_428"; transcript_id "PB_428"; pre_miRNA "hmi-novel-97-2"; miRNA "hmi-novel-95-2"; gene_name "hmi-novel-95-2"; PBid "PB_428"; Score "28"; Lm "22"; Ls "23"; Pen_Lm "0"; Pen_Ls "0"; MFE "-14.2"; Pen_MFE "40"; Mature_BP_ratio "0.77"; Pen_Mature_BP_ratio "0"; max_bulge_asymmetry "1"; Pen_max_Bulge_symmetry "0"; X3p_overhang "2"; Pen_3p_overhang "0"; loop_size_sequential "6"; loop_size_structural "4"; Pen_loop_size_structural "5"; Pen_loop_size_sequential "0"; total_mature "154.24"; total_star "94.86"; total_ms "249.1"; ms_rank_percentile "0.720588235294118"; Pen_total_ms "25"; max_mature "19.67"; max_mature_perBase_cov "0.894090909090909"; Pen_m_perBase_cov "22"; mature_5p_heterogeneity "3.8813"; Pen_5_hg "0"; in_cluster_ratio_Mature "0.619338258914231"; in_cluster_ratio_3p_plus_5p "1"; Pen_in_cluster_ratio "0"; detection_algorithm "Both"; Pen_detection "-20"; Penalty "72";
chr6	YD_filtered	miRNA	28091583	28091605	28	-	.	gene_id "PB_428"; transcript_id "PB_428"; pre_miRNA "hmi-novel-95-2"; miRNA "hmi-novel-95-2-5p"; strand "star"; gene_name "hmi-novel-95-2";
chr6	YD_filtered	miRNA	28181150	28181170	90	+	.	gene_id "PB_393"; transcript_id "PB_393"; pre_miRNA "hmi-novel-55"; miRNA "hmi-novel-55-5p"; strand "mature"; gene_name "hmi-novel-55";
chr6	YD_filtered	pre_miRNA	28181150	28181205	90	+	.	gene_id "PB_393"; transcript_id "PB_393"; pre_miRNA "hmi-novel-56"; miRNA "hmi-novel-55"; gene_name "hmi-novel-55"; PBid "PB_393"; Score "90"; Lm "21"; Ls "22"; Pen_Lm "0"; Pen_Ls "0"; MFE "-24"; Pen_MFE "0"; Mature_BP_ratio "0.86"; Pen_Mature_BP_ratio "0"; max_bulge_asymmetry "0"; Pen_max_Bulge_symmetry "0"; X3p_overhang "1"; Pen_3p_overhang "10"; loop_size_sequential "13"; loop_size_structural "7"; Pen_loop_size_structural "0"; Pen_loop_size_sequential "0"; total_mature "2159.47"; total_star "122.09"; total_ms "2281.56"; ms_rank_percentile "0.402573529411765"; Pen_total_ms "0"; max_mature "178.8"; max_mature_perBase_cov "8.51428571428571"; Pen_m_perBase_cov "0"; mature_5p_heterogeneity "4.7505"; Pen_5_hg "0"; in_cluster_ratio_Mature "0.946401258671996"; in_cluster_ratio_3p_plus_5p "0.999907966184146"; Pen_in_cluster_ratio "0"; detection_algorithm "miRDeep2"; Pen_detection "0"; Penalty "10";
chr6	YD_filtered	miRNA	28181184	28181205	90	+	.	gene_id "PB_393"; transcript_id "PB_393"; pre_miRNA "hmi-novel-55"; miRNA "hmi-novel-55-3p"; strand "star"; gene_name "hmi-novel-55";
chr6	YD_filtered	miRNA	30918282	30918304	63	-	.	gene_id "PB_652"; transcript_id "PB_652"; pre_miRNA "hmi-novel-58"; miRNA "hmi-novel-58-3p"; strand "mature"; gene_name "hmi-novel-58";
chr6	YD_filtered	pre_miRNA	30918282	30918338	63	-	.	gene_id "PB_652"; transcript_id "PB_652"; pre_miRNA "hmi-novel-59"; miRNA "hmi-novel-58"; gene_name "hmi-novel-58"; PBid "PB_652"; Score "63"; Lm "23"; Ls "25"; Pen_Lm "0"; Pen_Ls "0"; MFE "-15.6"; Pen_MFE "27"; Mature_BP_ratio "0.74"; Pen_Mature_BP_ratio "0"; max_bulge_asymmetry "0"; Pen_max_Bulge_symmetry "0"; X3p_overhang "2"; Pen_3p_overhang "0"; loop_size_sequential "9"; loop_size_structural "3"; Pen_loop_size_structural "10"; Pen_loop_size_sequential "0"; total_mature "2126.16"; total_star "17.28"; total_ms "2143.44"; ms_rank_percentile "0.411764705882353"; Pen_total_ms "0"; max_mature "188"; max_mature_perBase_cov "8.17391304347826"; Pen_m_perBase_cov "0"; mature_5p_heterogeneity "3.3912"; Pen_5_hg "0"; in_cluster_ratio_Mature "0.988902428814616"; in_cluster_ratio_3p_plus_5p "0.996939563352899"; Pen_in_cluster_ratio "0"; detection_algorithm "sRNAbench"; Pen_detection "0"; Penalty "37";
chr6	YD_filtered	miRNA	30918314	30918338	63	-	.	gene_id "PB_652"; transcript_id "PB_652"; pre_miRNA "hmi-novel-58"; miRNA "hmi-novel-58-5p"; strand "star"; gene_name "hmi-novel-58";
chr6	YD_filtered	miRNA	32394899	32394921	38	+	.	gene_id "PB_394"; transcript_id "PB_394"; pre_miRNA "hmi-novel-69-3"; miRNA "hmi-novel-69-3-5p"; strand "mature"; gene_name "hmi-novel-69-3";
chr6	YD_filtered	pre_miRNA	32394899	32394954	38	+	.	gene_id "PB_394"; transcript_id "PB_394"; pre_miRNA "hmi-novel-70-3"; miRNA "hmi-novel-69-3"; gene_name "hmi-novel-69-3"; PBid "PB_394"; Score "38"; Lm "23"; Ls "22"; Pen_Lm "0"; Pen_Ls "0"; MFE "-16.2"; Pen_MFE "18"; Mature_BP_ratio "0.65"; Pen_Mature_BP_ratio "17"; max_bulge_asymmetry "1"; Pen_max_Bulge_symmetry "0"; X3p_overhang "2"; Pen_3p_overhang "0"; loop_size_sequential "11"; loop_size_structural "6"; Pen_loop_size_structural "0"; Pen_loop_size_sequential "0"; total_mature "217.66"; total_star "55.74"; total_ms "273.4"; ms_rank_percentile "0.700367647058824"; Pen_total_ms "25"; max_mature "21.92"; max_mature_perBase_cov "0.95304347826087"; Pen_m_perBase_cov "22"; mature_5p_heterogeneity "8.4018"; Pen_5_hg "0"; in_cluster_ratio_Mature "0.796647390381378"; in_cluster_ratio_3p_plus_5p "1"; Pen_in_cluster_ratio "0"; detection_algorithm "Both"; Pen_detection "-20"; Penalty "62";
chr6	YD_filtered	miRNA	32394933	32394954	38	+	.	gene_id "PB_394"; transcript_id "PB_394"; pre_miRNA "hmi-novel-69-3"; miRNA "hmi-novel-69-3-3p"; strand "star"; gene_name "hmi-novel-69-3";
chr6	YD_filtered	miRNA	32871821	32871842	100	-	.	gene_id "PB_430"; transcript_id "PB_430"; pre_miRNA "hmi-mir-2208-3"; miRNA "hmi-mir-2208-3-3p"; strand "star"; gene_name "hmi-mir-2208-3";
chr6	YD_filtered	pre_miRNA	32871821	32871873	100	-	.	gene_id "PB_430"; transcript_id "PB_430"; pre_miRNA "hmi-mir-2208-3"; miRNA "hmi-mir-2208-3"; gene_name "hmi-mir-2208-3"; PBid "PB_430"; Score "100"; Lm "22"; Ls "22"; Pen_Lm "0"; Pen_Ls "0"; MFE "-26.2"; Pen_MFE "0"; Mature_BP_ratio "0.83"; Pen_Mature_BP_ratio "0"; max_bulge_asymmetry "0"; Pen_max_Bulge_symmetry "0"; X3p_overhang "2"; Pen_3p_overhang "0"; loop_size_sequential "9"; loop_size_structural "7"; Pen_loop_size_structural "0"; Pen_loop_size_sequential "0"; total_mature "23637.13"; total_star "12584.25"; total_ms "36221.38"; ms_rank_percentile "0.145220588235294"; Pen_total_ms "0"; max_mature "3291.97"; max_mature_perBase_cov "149.635"; Pen_m_perBase_cov "0"; mature_5p_heterogeneity "0.4072"; Pen_5_hg "0"; in_cluster_ratio_Mature "0.652556321564912"; in_cluster_ratio_3p_plus_5p "0.999972944888185"; Pen_in_cluster_ratio "0"; detection_algorithm "miRDeep2"; Pen_detection "0"; Penalty "0";
chr6	YD_filtered	miRNA	32871852	32871873	100	-	.	gene_id "PB_430"; transcript_id "PB_430"; pre_miRNA "hmi-mir-2208-3"; miRNA "hmi-mir-2208-3-5p"; strand "mature"; gene_name "hmi-mir-2208-3";
chr6	YD_filtered	miRNA	35269620	35269640	54	+	.	gene_id "PB_647"; transcript_id "PB_647"; pre_miRNA "hmi-novel-105"; miRNA "hmi-novel-105-5p"; strand "mature"; gene_name "hmi-novel-105";
chr6	YD_filtered	pre_miRNA	35269620	35269673	54	+	.	gene_id "PB_647"; transcript_id "PB_647"; pre_miRNA "hmi-novel-107"; miRNA "hmi-novel-105"; gene_name "hmi-novel-105"; PBid "PB_647"; Score "54"; Lm "21"; Ls "21"; Pen_Lm "0"; Pen_Ls "0"; MFE "-29.4"; Pen_MFE "0"; Mature_BP_ratio "0.9"; Pen_Mature_BP_ratio "0"; max_bulge_asymmetry "0"; Pen_max_Bulge_symmetry "0"; X3p_overhang "2"; Pen_3p_overhang "0"; loop_size_sequential "12"; loop_size_structural "4"; Pen_loop_size_structural "5"; Pen_loop_size_sequential "0"; total_mature "365.25"; total_star "14.5"; total_ms "379.75"; ms_rank_percentile "0.647058823529412"; Pen_total_ms "23"; max_mature "45"; max_mature_perBase_cov "2.14285714285714"; Pen_m_perBase_cov "17"; mature_5p_heterogeneity "10.0865"; Pen_5_hg "1"; in_cluster_ratio_Mature "0.961386607706886"; in_cluster_ratio_3p_plus_5p "0.99955253737629"; Pen_in_cluster_ratio "0"; detection_algorithm "sRNAbench"; Pen_detection "0"; Penalty "46";
chr6	YD_filtered	miRNA	35269653	35269673	54	+	.	gene_id "PB_647"; transcript_id "PB_647"; pre_miRNA "hmi-novel-105"; miRNA "hmi-novel-105-3p"; strand "star"; gene_name "hmi-novel-105";
chr6	YD_filtered	miRNA	36656535	36656556	0	+	.	gene_id "PB_395"; transcript_id "PB_395"; pre_miRNA "hmi-mir-4969-5"; miRNA "hmi-mir-4969-5-5p"; strand "star"; gene_name "hmi-mir-4969-5";
chr6	YD_filtered	pre_miRNA	36656535	36656588	0	+	.	gene_id "PB_395"; transcript_id "PB_395"; pre_miRNA "hmi-mir-4969-5"; miRNA "hmi-mir-4969-5"; gene_name "hmi-mir-4969-5"; PBid "PB_395"; Score "0"; Lm "23"; Ls "22"; Pen_Lm "0"; Pen_Ls "0"; MFE "-4"; Pen_MFE "40"; Mature_BP_ratio "0.57"; Pen_Mature_BP_ratio "40"; max_bulge_asymmetry "0"; Pen_max_Bulge_symmetry "0"; X3p_overhang "3"; Pen_3p_overhang "5"; loop_size_sequential "9"; loop_size_structural "14"; Pen_loop_size_structural "0"; Pen_loop_size_sequential "0"; total_mature "535.98"; total_star "275.68"; total_ms "811.66"; ms_rank_percentile "0.53125"; Pen_total_ms "17"; max_mature "61.75"; max_mature_perBase_cov "2.68478260869565"; Pen_m_perBase_cov "15"; mature_5p_heterogeneity "0.5296"; Pen_5_hg "0"; in_cluster_ratio_Mature "0.682551002215827"; in_cluster_ratio_3p_plus_5p "1"; Pen_in_cluster_ratio "0"; detection_algorithm "miRDeep2"; Pen_detection "0"; Penalty "117";
chr6	YD_filtered	miRNA	36656566	36656588	0	+	.	gene_id "PB_395"; transcript_id "PB_395"; pre_miRNA "hmi-mir-4969-5"; miRNA "hmi-mir-4969-5-3p"; strand "mature"; gene_name "hmi-mir-4969-5";
chr6	YD_filtered	miRNA	40254046	40254068	100	+	.	gene_id "PB_396"; transcript_id "PB_396"; pre_miRNA "hmi-mir-12497"; miRNA "hmi-mir-12497-5p"; strand "star"; gene_name "hmi-mir-12497";
chr6	YD_filtered	pre_miRNA	40254046	40254098	100	+	.	gene_id "PB_396"; transcript_id "PB_396"; pre_miRNA "hmi-mir-12497"; miRNA "hmi-mir-12497"; gene_name "hmi-mir-12497"; PBid "PB_396"; Score "100"; Lm "23"; Ls "23"; Pen_Lm "0"; Pen_Ls "0"; MFE "-20.1"; Pen_MFE "0"; Mature_BP_ratio "0.7"; Pen_Mature_BP_ratio "0"; max_bulge_asymmetry "1"; Pen_max_Bulge_symmetry "0"; X3p_overhang "2"; Pen_3p_overhang "0"; loop_size_sequential "7"; loop_size_structural "3"; Pen_loop_size_structural "10"; Pen_loop_size_sequential "0"; total_mature "3472098.1"; total_star "40657.46"; total_ms "3512755.56"; ms_rank_percentile "0.0183823529411765"; Pen_total_ms "0"; max_mature "527720.6"; max_mature_perBase_cov "22944.3739130435"; Pen_m_perBase_cov "0"; mature_5p_heterogeneity "0.0014"; Pen_5_hg "0"; in_cluster_ratio_Mature "0.988425756088541"; in_cluster_ratio_3p_plus_5p "0.999999991459696"; Pen_in_cluster_ratio "0"; detection_algorithm "Both"; Pen_detection "-20"; Penalty "-10";
chr6	YD_filtered	miRNA	40254076	40254098	100	+	.	gene_id "PB_396"; transcript_id "PB_396"; pre_miRNA "hmi-mir-12497"; miRNA "hmi-mir-12497-3p"; strand "mature"; gene_name "hmi-mir-12497";
chr6	YD_filtered	miRNA	40417741	40417761	49	-	.	gene_id "PB_432"; transcript_id "PB_432"; pre_miRNA "hmi-novel-68"; miRNA "hmi-novel-68-3p"; strand "mature"; gene_name "hmi-novel-68";
chr6	YD_filtered	pre_miRNA	40417741	40417796	49	-	.	gene_id "PB_432"; transcript_id "PB_432"; pre_miRNA "hmi-novel-69"; miRNA "hmi-novel-68"; gene_name "hmi-novel-68"; PBid "PB_432"; Score "49"; Lm "21"; Ls "21"; Pen_Lm "0"; Pen_Ls "0"; MFE "-31.7"; Pen_MFE "0"; Mature_BP_ratio "0.86"; Pen_Mature_BP_ratio "0"; max_bulge_asymmetry "0"; Pen_max_Bulge_symmetry "0"; X3p_overhang "1"; Pen_3p_overhang "10"; loop_size_sequential "14"; loop_size_structural "3"; Pen_loop_size_structural "10"; Pen_loop_size_sequential "0"; total_mature "1264.17"; total_star "112.68"; total_ms "1376.85"; ms_rank_percentile "0.459558823529412"; Pen_total_ms "10"; max_mature "81"; max_mature_perBase_cov "3.85714285714286"; Pen_m_perBase_cov "10"; mature_5p_heterogeneity "41.0891"; Pen_5_hg "31"; in_cluster_ratio_Mature "0.916304253283465"; in_cluster_ratio_3p_plus_5p "0.997977733321736"; Pen_in_cluster_ratio "0"; detection_algorithm "Both"; Pen_detection "-20"; Penalty "51";
chr6	YD_filtered	miRNA	40417742	40417760	33	+	.	gene_id "PB_397"; transcript_id "PB_397"; pre_miRNA "hmi-novel-99"; miRNA "hmi-novel-99-5p"; strand "star"; gene_name "hmi-novel-99";
chr6	YD_filtered	pre_miRNA	40417742	40417798	33	+	.	gene_id "PB_397"; transcript_id "PB_397"; pre_miRNA "hmi-novel-101"; miRNA "hmi-novel-99"; gene_name "hmi-novel-99"; PBid "PB_397"; Score "33"; Lm "21"; Ls "19"; Pen_Lm "0"; Pen_Ls "5"; MFE "-39.6"; Pen_MFE "0"; Mature_BP_ratio "0.9"; Pen_Mature_BP_ratio "0"; max_bulge_asymmetry "0"; Pen_max_Bulge_symmetry "0"; X3p_overhang "2"; Pen_3p_overhang "0"; loop_size_sequential "17"; loop_size_structural "3"; Pen_loop_size_structural "10"; Pen_loop_size_sequential "0"; total_mature "400.41"; total_star "51.04"; total_ms "451.45"; ms_rank_percentile "0.619485294117647"; Pen_total_ms "22"; max_mature "45.25"; max_mature_perBase_cov "2.1547619047619"; Pen_m_perBase_cov "17"; mature_5p_heterogeneity "22.4057"; Pen_5_hg "13"; in_cluster_ratio_Mature "0.881494364212751"; in_cluster_ratio_3p_plus_5p "0.993857872490313"; Pen_in_cluster_ratio "0"; detection_algorithm "miRDeep2"; Pen_detection "0"; Penalty "67";
chr6	YD_filtered	miRNA	40417776	40417796	49	-	.	gene_id "PB_432"; transcript_id "PB_432"; pre_miRNA "hmi-novel-68"; miRNA "hmi-novel-68-5p"; strand "star"; gene_name "hmi-novel-68";
chr6	YD_filtered	miRNA	40417778	40417798	33	+	.	gene_id "PB_397"; transcript_id "PB_397"; pre_miRNA "hmi-novel-99"; miRNA "hmi-novel-99-3p"; strand "mature"; gene_name "hmi-novel-99";
chr6	YD_filtered	miRNA	41031882	41031904	96	+	.	gene_id "PB_398"; transcript_id "PB_398"; pre_miRNA "hmi-mir-133-a"; miRNA "hmi-mir-133-a-5p"; strand "star"; gene_name "hmi-mir-133-a";
chr6	YD_filtered	pre_miRNA	41031882	41031934	96	+	.	gene_id "PB_398"; transcript_id "PB_398"; pre_miRNA "hmi-mir-133-a"; miRNA "hmi-mir-133-a"; gene_name "hmi-mir-133-a"; PBid "PB_398"; Score "96"; Lm "22"; Ls "23"; Pen_Lm "0"; Pen_Ls "0"; MFE "-15.8"; Pen_MFE "24"; Mature_BP_ratio "0.77"; Pen_Mature_BP_ratio "0"; max_bulge_asymmetry "1"; Pen_max_Bulge_symmetry "0"; X3p_overhang "2"; Pen_3p_overhang "0"; loop_size_sequential "8"; loop_size_structural "6"; Pen_loop_size_structural "0"; Pen_loop_size_sequential "0"; total_mature "3707.86"; total_star "191.69"; total_ms "3899.55"; ms_rank_percentile "0.301470588235294"; Pen_total_ms "0"; max_mature "520.33"; max_mature_perBase_cov "23.6513636363636"; Pen_m_perBase_cov "0"; mature_5p_heterogeneity "0.4246"; Pen_5_hg "0"; in_cluster_ratio_Mature "0.949868709251835"; in_cluster_ratio_3p_plus_5p "0.998975291721638"; Pen_in_cluster_ratio "0"; detection_algorithm "Both"; Pen_detection "-20"; Penalty "4";
chr6	YD_filtered	miRNA	41031913	41031934	96	+	.	gene_id "PB_398"; transcript_id "PB_398"; pre_miRNA "hmi-mir-133-a"; miRNA "hmi-mir-133-a-3p"; strand "mature"; gene_name "hmi-mir-133-a";
chr6	YD_filtered	miRNA	41036828	41036849	100	+	.	gene_id "PB_399"; transcript_id "PB_399"; pre_miRNA "hmi-mir-133-b"; miRNA "hmi-mir-133-b-5p"; strand "star"; gene_name "hmi-mir-133-b";
chr6	YD_filtered	pre_miRNA	41036828	41036882	100	+	.	gene_id "PB_399"; transcript_id "PB_399"; pre_miRNA "hmi-mir-133-b"; miRNA "hmi-mir-133-b"; gene_name "hmi-mir-133-b"; PBid "PB_399"; Score "100"; Lm "22"; Ls "22"; Pen_Lm "0"; Pen_Ls "0"; MFE "-24.7"; Pen_MFE "0"; Mature_BP_ratio "0.86"; Pen_Mature_BP_ratio "0"; max_bulge_asymmetry "0"; Pen_max_Bulge_symmetry "0"; X3p_overhang "2"; Pen_3p_overhang "0"; loop_size_sequential "11"; loop_size_structural "4"; Pen_loop_size_structural "5"; Pen_loop_size_sequential "0"; total_mature "36176.31"; total_star "139"; total_ms "36315.31"; ms_rank_percentile "0.134191176470588"; Pen_total_ms "0"; max_mature "5593.58"; max_mature_perBase_cov "254.253636363636"; Pen_m_perBase_cov "0"; mature_5p_heterogeneity "0.037"; Pen_5_hg "0"; in_cluster_ratio_Mature "0.996144982791479"; in_cluster_ratio_3p_plus_5p "0.999972464162796"; Pen_in_cluster_ratio "0"; detection_algorithm "Both"; Pen_detection "-20"; Penalty "-15";
chr6	YD_filtered	miRNA	41036861	41036882	100	+	.	gene_id "PB_399"; transcript_id "PB_399"; pre_miRNA "hmi-mir-133-b"; miRNA "hmi-mir-133-b-3p"; strand "mature"; gene_name "hmi-mir-133-b";
chr6	YD_filtered	miRNA	41102018	41102040	98	-	.	gene_id "PB_653"; transcript_id "PB_653"; pre_miRNA "hmi-novel-29-a-3"; miRNA "hmi-novel-29-a-3-3p"; strand "star"; gene_name "hmi-novel-29-a-3";
chr6	YD_filtered	pre_miRNA	41102018	41102073	98	-	.	gene_id "PB_653"; transcript_id "PB_653"; pre_miRNA "hmi-novel-29-a-3"; miRNA "hmi-novel-29-a-3"; gene_name "hmi-novel-29-a-3"; PBid "PB_653"; Score "98"; Lm "23"; Ls "23"; Pen_Lm "0"; Pen_Ls "0"; MFE "-18.3"; Pen_MFE "0"; Mature_BP_ratio "0.74"; Pen_Mature_BP_ratio "0"; max_bulge_asymmetry "1"; Pen_max_Bulge_symmetry "0"; X3p_overhang "2"; Pen_3p_overhang "0"; loop_size_sequential "10"; loop_size_structural "6"; Pen_loop_size_structural "0"; Pen_loop_size_sequential "0"; total_mature "1316.37"; total_star "621.01"; total_ms "1937.38"; ms_rank_percentile "0.422794117647059"; Pen_total_ms "2"; max_mature "225.21"; max_mature_perBase_cov "9.79173913043478"; Pen_m_perBase_cov "0"; mature_5p_heterogeneity "0.5509"; Pen_5_hg "0"; in_cluster_ratio_Mature "0.679462363926354"; in_cluster_ratio_3p_plus_5p "1"; Pen_in_cluster_ratio "0"; detection_algorithm "sRNAbench"; Pen_detection "0"; Penalty "2";
chr6	YD_filtered	miRNA	41102051	41102073	98	-	.	gene_id "PB_653"; transcript_id "PB_653"; pre_miRNA "hmi-novel-29-a-3"; miRNA "hmi-novel-29-a-3-5p"; strand "mature"; gene_name "hmi-novel-29-a-3";
chr6	YD_filtered	miRNA	44939829	44939848	0	-	.	gene_id "PB_654"; transcript_id "PB_654"; pre_miRNA "hmi-novel-140-1"; miRNA "hmi-novel-140-1-3p"; strand "star"; gene_name "hmi-novel-140-1";
chr6	YD_filtered	pre_miRNA	44939829	44939874	0	-	.	gene_id "PB_654"; transcript_id "PB_654"; pre_miRNA "hmi-novel-142-1"; miRNA "hmi-novel-140-1"; gene_name "hmi-novel-140-1"; PBid "PB_654"; Score "0"; Lm "22"; Ls "20"; Pen_Lm "0"; Pen_Ls "0"; MFE "-13.5"; Pen_MFE "40"; Mature_BP_ratio "0.68"; Pen_Mature_BP_ratio "5"; max_bulge_asymmetry "2"; Pen_max_Bulge_symmetry "0"; X3p_overhang "2"; Pen_3p_overhang "0"; loop_size_sequential "4"; loop_size_structural "6"; Pen_loop_size_structural "0"; Pen_loop_size_sequential "10"; total_mature "27.93"; total_star "12.99"; total_ms "40.92"; ms_rank_percentile "0.913602941176471"; Pen_total_ms "25"; max_mature "2.57"; max_mature_perBase_cov "0.116818181818182"; Pen_m_perBase_cov "25"; mature_5p_heterogeneity "23.5"; Pen_5_hg "14"; in_cluster_ratio_Mature "0.669463087248322"; in_cluster_ratio_3p_plus_5p "0.980824544582934"; Pen_in_cluster_ratio "2"; detection_algorithm "sRNAbench"; Pen_detection "0"; Penalty "121";
chr6	YD_filtered	miRNA	44939853	44939874	0	-	.	gene_id "PB_654"; transcript_id "PB_654"; pre_miRNA "hmi-novel-140-1"; miRNA "hmi-novel-140-1-5p"; strand "mature"; gene_name "hmi-novel-140-1";
chr6	YD_filtered	miRNA	47749763	47749785	100	+	.	gene_id "PB_400"; transcript_id "PB_400"; pre_miRNA "hmi-novel-29-d-2"; miRNA "hmi-novel-29-d-2-5p"; strand "mature"; gene_name "hmi-novel-29-d-2";
chr6	YD_filtered	pre_miRNA	47749763	47749818	100	+	.	gene_id "PB_400"; transcript_id "PB_400"; pre_miRNA "hmi-novel-29-d-2"; miRNA "hmi-novel-29-d-2"; gene_name "hmi-novel-29-d-2"; PBid "PB_400"; Score "100"; Lm "23"; Ls "23"; Pen_Lm "0"; Pen_Ls "0"; MFE "-17.4"; Pen_MFE "0"; Mature_BP_ratio "0.74"; Pen_Mature_BP_ratio "0"; max_bulge_asymmetry "1"; Pen_max_Bulge_symmetry "0"; X3p_overhang "2"; Pen_3p_overhang "0"; loop_size_sequential "10"; loop_size_structural "6"; Pen_loop_size_structural "0"; Pen_loop_size_sequential "0"; total_mature "1106.06"; total_star "622.73"; total_ms "1728.79"; ms_rank_percentile "0.431985294117647"; Pen_total_ms "5"; max_mature "240.45"; max_mature_perBase_cov "10.454347826087"; Pen_m_perBase_cov "0"; mature_5p_heterogeneity "0.7773"; Pen_5_hg "0"; in_cluster_ratio_Mature "0.639866248597114"; in_cluster_ratio_3p_plus_5p "1"; Pen_in_cluster_ratio "0"; detection_algorithm "Both"; Pen_detection "-20"; Penalty "-15";
chr6	YD_filtered	miRNA	47749796	47749818	100	+	.	gene_id "PB_400"; transcript_id "PB_400"; pre_miRNA "hmi-novel-29-d-2"; miRNA "hmi-novel-29-d-2-3p"; strand "star"; gene_name "hmi-novel-29-d-2";
chr6	YD_filtered	miRNA	48043574	48043595	100	-	.	gene_id "PB_433"; transcript_id "PB_433"; pre_miRNA "hmi-mir-153"; miRNA "hmi-mir-153-3p"; strand "mature"; gene_name "hmi-mir-153";
chr6	YD_filtered	pre_miRNA	48043574	48043628	100	-	.	gene_id "PB_433"; transcript_id "PB_433"; pre_miRNA "hmi-mir-153"; miRNA "hmi-mir-153"; gene_name "hmi-mir-153"; PBid "PB_433"; Score "100"; Lm "22"; Ls "23"; Pen_Lm "0"; Pen_Ls "0"; MFE "-26"; Pen_MFE "0"; Mature_BP_ratio "0.82"; Pen_Mature_BP_ratio "0"; max_bulge_asymmetry "0"; Pen_max_Bulge_symmetry "0"; X3p_overhang "2"; Pen_3p_overhang "0"; loop_size_sequential "10"; loop_size_structural "4"; Pen_loop_size_structural "5"; Pen_loop_size_sequential "0"; total_mature "344076.05"; total_star "1750.57"; total_ms "345826.62"; ms_rank_percentile "0.0698529411764706"; Pen_total_ms "0"; max_mature "48819.57"; max_mature_perBase_cov "2219.07136363636"; Pen_m_perBase_cov "0"; mature_5p_heterogeneity "1.4205"; Pen_5_hg "0"; in_cluster_ratio_Mature "0.99489008431796"; in_cluster_ratio_3p_plus_5p "0.999951827891523"; Pen_in_cluster_ratio "0"; detection_algorithm "Both"; Pen_detection "-20"; Penalty "-15";
chr6	YD_filtered	miRNA	48043606	48043628	100	-	.	gene_id "PB_433"; transcript_id "PB_433"; pre_miRNA "hmi-mir-153"; miRNA "hmi-mir-153-5p"; strand "star"; gene_name "hmi-mir-153";
chr6	YD_filtered	miRNA	52631252	52631274	100	+	.	gene_id "PB_401"; transcript_id "PB_401"; pre_miRNA "hmi-mir-7-1"; miRNA "hmi-mir-7-1-5p"; strand "mature"; gene_name "hmi-mir-7-1";
chr6	YD_filtered	pre_miRNA	52631252	52631306	100	+	.	gene_id "PB_401"; transcript_id "PB_401"; pre_miRNA "hmi-mir-7-1"; miRNA "hmi-mir-7-1"; gene_name "hmi-mir-7-1"; PBid "PB_401"; Score "100"; Lm "23"; Ls "22"; Pen_Lm "0"; Pen_Ls "0"; MFE "-22.3"; Pen_MFE "0"; Mature_BP_ratio "0.78"; Pen_Mature_BP_ratio "0"; max_bulge_asymmetry "1"; Pen_max_Bulge_symmetry "0"; X3p_overhang "2"; Pen_3p_overhang "0"; loop_size_sequential "10"; loop_size_structural "4"; Pen_loop_size_structural "5"; Pen_loop_size_sequential "0"; total_mature "9258782.25"; total_star "4638.82"; total_ms "9263421.07"; ms_rank_percentile "0.00367647058823528"; Pen_total_ms "0"; max_mature "1292612.27"; max_mature_perBase_cov "56200.5334782609"; Pen_m_perBase_cov "0"; mature_5p_heterogeneity "7e-04"; Pen_5_hg "0"; in_cluster_ratio_Mature "0.999491252493283"; in_cluster_ratio_3p_plus_5p "0.999992015972399"; Pen_in_cluster_ratio "0"; detection_algorithm "Both"; Pen_detection "-20"; Penalty "-15";
chr6	YD_filtered	miRNA	52631285	52631306	100	+	.	gene_id "PB_401"; transcript_id "PB_401"; pre_miRNA "hmi-mir-7-1"; miRNA "hmi-mir-7-1-3p"; strand "star"; gene_name "hmi-mir-7-1";
chr6	YD_filtered	miRNA	54311348	54311367	100	-	.	gene_id "PB_655"; transcript_id "PB_655"; pre_miRNA "hmi-novel-21-1"; miRNA "hmi-novel-21-1-3p"; strand "star"; gene_name "hmi-novel-21-1";
chr6	YD_filtered	pre_miRNA	54311348	54311400	100	-	.	gene_id "PB_655"; transcript_id "PB_655"; pre_miRNA "hmi-novel-21-1"; miRNA "hmi-novel-21-1"; gene_name "hmi-novel-21-1"; PBid "PB_655"; Score "100"; Lm "20"; Ls "20"; Pen_Lm "0"; Pen_Ls "0"; MFE "-21.6"; Pen_MFE "0"; Mature_BP_ratio "0.8"; Pen_Mature_BP_ratio "0"; max_bulge_asymmetry "0"; Pen_max_Bulge_symmetry "0"; X3p_overhang "2"; Pen_3p_overhang "0"; loop_size_sequential "13"; loop_size_structural "7"; Pen_loop_size_structural "0"; Pen_loop_size_sequential "0"; total_mature "7460.52"; total_star "826.83"; total_ms "8287.35"; ms_rank_percentile "0.220588235294118"; Pen_total_ms "0"; max_mature "1075.55"; max_mature_perBase_cov "53.7775"; Pen_m_perBase_cov "0"; mature_5p_heterogeneity "0.0475"; Pen_5_hg "0"; in_cluster_ratio_Mature "0.900222264588979"; in_cluster_ratio_3p_plus_5p "0.99999155346296"; Pen_in_cluster_ratio "0"; detection_algorithm "sRNAbench"; Pen_detection "0"; Penalty "0";
chr6	YD_filtered	miRNA	54311381	54311400	100	-	.	gene_id "PB_655"; transcript_id "PB_655"; pre_miRNA "hmi-novel-21-1"; miRNA "hmi-novel-21-1-5p"; strand "mature"; gene_name "hmi-novel-21-1";
chr6	YD_filtered	miRNA	60478624	60478645	30	+	.	gene_id "PB_402"; transcript_id "PB_402"; pre_miRNA "hmi-mir-335-b"; miRNA "hmi-mir-335-b-5p"; strand "mature"; gene_name "hmi-mir-335-b";
chr6	YD_filtered	pre_miRNA	60478624	60478678	30	+	.	gene_id "PB_402"; transcript_id "PB_402"; pre_miRNA "hmi-mir-335-b"; miRNA "hmi-mir-335-b"; gene_name "hmi-mir-335-b"; PBid "PB_402"; Score "30"; Lm "22"; Ls "21"; Pen_Lm "0"; Pen_Ls "0"; MFE "-13.9"; Pen_MFE "40"; Mature_BP_ratio "0.74"; Pen_Mature_BP_ratio "0"; max_bulge_asymmetry "0"; Pen_max_Bulge_symmetry "0"; X3p_overhang "1"; Pen_3p_overhang "10"; loop_size_sequential "12"; loop_size_structural "12"; Pen_loop_size_structural "0"; Pen_loop_size_sequential "0"; total_mature "286.06"; total_star "193.34"; total_ms "479.4"; ms_rank_percentile "0.604779411764706"; Pen_total_ms "22"; max_mature "41.71"; max_mature_perBase_cov "1.89590909090909"; Pen_m_perBase_cov "18"; mature_5p_heterogeneity "2.8571"; Pen_5_hg "0"; in_cluster_ratio_Mature "0.596206752813672"; in_cluster_ratio_3p_plus_5p "0.999166319299708"; Pen_in_cluster_ratio "0"; detection_algorithm "Both"; Pen_detection "-20"; Penalty "70";
chr6	YD_filtered	miRNA	60478658	60478678	30	+	.	gene_id "PB_402"; transcript_id "PB_402"; pre_miRNA "hmi-mir-335-b"; miRNA "hmi-mir-335-b-3p"; strand "star"; gene_name "hmi-mir-335-b";
chr6	YD_filtered	miRNA	61307297	61307316	96	+	.	gene_id "PB_403"; transcript_id "PB_403"; pre_miRNA "hmi-novel-9-l-1"; miRNA "hmi-novel-9-l-1-5p"; strand "star"; gene_name "hmi-novel-9-l-1";
chr6	YD_filtered	pre_miRNA	61307297	61307350	96	+	.	gene_id "PB_403"; transcript_id "PB_403"; pre_miRNA "hmi-novel-9-l-1"; miRNA "hmi-novel-9-l-1"; gene_name "hmi-novel-9-l-1"; PBid "PB_403"; Score "96"; Lm "21"; Ls "23"; Pen_Lm "0"; Pen_Ls "0"; MFE "-23.9"; Pen_MFE "0"; Mature_BP_ratio "0.7"; Pen_Mature_BP_ratio "0"; max_bulge_asymmetry "0"; Pen_max_Bulge_symmetry "0"; X3p_overhang "3"; Pen_3p_overhang "5"; loop_size_sequential "13"; loop_size_structural "7"; Pen_loop_size_structural "0"; Pen_loop_size_sequential "0"; total_mature "1181.27"; total_star "392.63"; total_ms "1573.9"; ms_rank_percentile "0.439338235294118"; Pen_total_ms "7"; max_mature "177.41"; max_mature_perBase_cov "8.44809523809524"; Pen_m_perBase_cov "0"; mature_5p_heterogeneity "21.11"; Pen_5_hg "12"; in_cluster_ratio_Mature "0.750360484542042"; in_cluster_ratio_3p_plus_5p "0.999764970430739"; Pen_in_cluster_ratio "0"; detection_algorithm "Both"; Pen_detection "-20"; Penalty "4";
chr6	YD_filtered	miRNA	61307328	61307350	96	+	.	gene_id "PB_403"; transcript_id "PB_403"; pre_miRNA "hmi-novel-9-l-1"; miRNA "hmi-novel-9-l-1-3p"; strand "mature"; gene_name "hmi-novel-9-l-1";
chr6	YD_filtered	miRNA	61489026	61489048	60	-	.	gene_id "PB_434"; transcript_id "PB_434"; pre_miRNA "hmi-novel-80-1"; miRNA "hmi-novel-80-1-3p"; strand "mature"; gene_name "hmi-novel-80-1";
chr6	YD_filtered	pre_miRNA	61489026	61489081	60	-	.	gene_id "PB_434"; transcript_id "PB_434"; pre_miRNA "hmi-novel-81-1"; miRNA "hmi-novel-80-1"; gene_name "hmi-novel-80-1"; PBid "PB_434"; Score "60"; Lm "23"; Ls "24"; Pen_Lm "0"; Pen_Ls "0"; MFE "-17"; Pen_MFE "6"; Mature_BP_ratio "0.74"; Pen_Mature_BP_ratio "0"; max_bulge_asymmetry "1"; Pen_max_Bulge_symmetry "0"; X3p_overhang "2"; Pen_3p_overhang "0"; loop_size_sequential "9"; loop_size_structural "4"; Pen_loop_size_structural "5"; Pen_loop_size_sequential "0"; total_mature "241.98"; total_star "115.53"; total_ms "357.51"; ms_rank_percentile "0.661764705882353"; Pen_total_ms "24"; max_mature "23.42"; max_mature_perBase_cov "1.01826086956522"; Pen_m_perBase_cov "22"; mature_5p_heterogeneity "12.234"; Pen_5_hg "3"; in_cluster_ratio_Mature "0.676053977034616"; in_cluster_ratio_3p_plus_5p "0.998826586204006"; Pen_in_cluster_ratio "0"; detection_algorithm "Both"; Pen_detection "-20"; Penalty "40";
chr6	YD_filtered	miRNA	61489058	61489081	60	-	.	gene_id "PB_434"; transcript_id "PB_434"; pre_miRNA "hmi-novel-80-1"; miRNA "hmi-novel-80-1-5p"; strand "star"; gene_name "hmi-novel-80-1";
chr6	YD_filtered	miRNA	64025709	64025730	60	-	.	gene_id "PB_436"; transcript_id "PB_436"; pre_miRNA "hmi-mir-205-e-3"; miRNA "hmi-mir-205-e-3-3p"; strand "mature"; gene_name "hmi-mir-205-e-3";
chr6	YD_filtered	pre_miRNA	64025709	64025761	60	-	.	gene_id "PB_436"; transcript_id "PB_436"; pre_miRNA "hmi-mir-205-e-3"; miRNA "hmi-mir-205-e-3"; gene_name "hmi-mir-205-e-3"; PBid "PB_436"; Score "60"; Lm "22"; Ls "22"; Pen_Lm "0"; Pen_Ls "0"; MFE "-13.2"; Pen_MFE "40"; Mature_BP_ratio "0.73"; Pen_Mature_BP_ratio "0"; max_bulge_asymmetry "0"; Pen_max_Bulge_symmetry "0"; X3p_overhang "2"; Pen_3p_overhang "0"; loop_size_sequential "9"; loop_size_structural "7"; Pen_loop_size_structural "0"; Pen_loop_size_sequential "0"; total_mature "34312.95"; total_star "2167.04"; total_ms "36479.99"; ms_rank_percentile "0.130514705882353"; Pen_total_ms "0"; max_mature "5099.09"; max_mature_perBase_cov "231.776818181818"; Pen_m_perBase_cov "0"; mature_5p_heterogeneity "1.9704"; Pen_5_hg "0"; in_cluster_ratio_Mature "0.940597506301407"; in_cluster_ratio_3p_plus_5p "1"; Pen_in_cluster_ratio "0"; detection_algorithm "miRDeep2"; Pen_detection "0"; Penalty "40";
chr6	YD_filtered	miRNA	64025740	64025761	60	-	.	gene_id "PB_436"; transcript_id "PB_436"; pre_miRNA "hmi-mir-205-e-3"; miRNA "hmi-mir-205-e-3-5p"; strand "star"; gene_name "hmi-mir-205-e-3";
chr6	YD_filtered	miRNA	71644256	71644277	43	-	.	gene_id "PB_656"; transcript_id "PB_656"; pre_miRNA "hmi-novel-63"; miRNA "hmi-novel-63-3p"; strand "star"; gene_name "hmi-novel-63";
chr6	YD_filtered	pre_miRNA	71644256	71644307	43	-	.	gene_id "PB_656"; transcript_id "PB_656"; pre_miRNA "hmi-novel-64"; miRNA "hmi-novel-63"; gene_name "hmi-novel-63"; PBid "PB_656"; Score "43"; Lm "23"; Ls "22"; Pen_Lm "0"; Pen_Ls "0"; MFE "-12.4"; Pen_MFE "40"; Mature_BP_ratio "0.74"; Pen_Mature_BP_ratio "0"; max_bulge_asymmetry "1"; Pen_max_Bulge_symmetry "0"; X3p_overhang "2"; Pen_3p_overhang "0"; loop_size_sequential "7"; loop_size_structural "3"; Pen_loop_size_structural "10"; Pen_loop_size_sequential "0"; total_mature "1474.52"; total_star "66.51"; total_ms "1541.03"; ms_rank_percentile "0.444852941176471"; Pen_total_ms "7"; max_mature "308"; max_mature_perBase_cov "13.3913043478261"; Pen_m_perBase_cov "0"; mature_5p_heterogeneity "0.773"; Pen_5_hg "0"; in_cluster_ratio_Mature "0.956871601188854"; in_cluster_ratio_3p_plus_5p "1"; Pen_in_cluster_ratio "0"; detection_algorithm "sRNAbench"; Pen_detection "0"; Penalty "57";
chr6	YD_filtered	miRNA	71644285	71644307	43	-	.	gene_id "PB_656"; transcript_id "PB_656"; pre_miRNA "hmi-novel-63"; miRNA "hmi-novel-63-5p"; strand "mature"; gene_name "hmi-novel-63";
chr6	YD_filtered	miRNA	72333080	72333103	42	-	.	gene_id "PB_437"; transcript_id "PB_437"; pre_miRNA "hmi-mir-1401"; miRNA "hmi-mir-1401-3p"; strand "mature"; gene_name "hmi-mir-1401";
chr6	YD_filtered	pre_miRNA	72333080	72333138	42	-	.	gene_id "PB_437"; transcript_id "PB_437"; pre_miRNA "hmi-mir-1401"; miRNA "hmi-mir-1401"; gene_name "hmi-mir-1401"; PBid "PB_437"; Score "42"; Lm "24"; Ls "23"; Pen_Lm "0"; Pen_Ls "0"; MFE "-27.5"; Pen_MFE "0"; Mature_BP_ratio "0.75"; Pen_Mature_BP_ratio "0"; max_bulge_asymmetry "0"; Pen_max_Bulge_symmetry "0"; X3p_overhang "2"; Pen_3p_overhang "0"; loop_size_sequential "14"; loop_size_structural "3"; Pen_loop_size_structural "10"; Pen_loop_size_sequential "0"; total_mature "849.17"; total_star "98.74"; total_ms "947.91"; ms_rank_percentile "0.5"; Pen_total_ms "16"; max_mature "90.17"; max_mature_perBase_cov "3.75708333333333"; Pen_m_perBase_cov "11"; mature_5p_heterogeneity "30.32"; Pen_5_hg "21"; in_cluster_ratio_Mature "0.89478620050157"; in_cluster_ratio_3p_plus_5p "0.998830372384144"; Pen_in_cluster_ratio "0"; detection_algorithm "miRDeep2"; Pen_detection "0"; Penalty "58";
chr6	YD_filtered	miRNA	72333116	72333138	42	-	.	gene_id "PB_437"; transcript_id "PB_437"; pre_miRNA "hmi-mir-1401"; miRNA "hmi-mir-1401-5p"; strand "star"; gene_name "hmi-mir-1401";
chr6	YD_filtered	miRNA	72714107	72714125	0	+	.	gene_id "PB_404"; transcript_id "PB_404"; pre_miRNA "hmi-mir-85"; miRNA "hmi-mir-85-5p"; strand "mature"; gene_name "hmi-mir-85";
chr6	YD_filtered	pre_miRNA	72714107	72714155	0	+	.	gene_id "PB_404"; transcript_id "PB_404"; pre_miRNA "hmi-mir-85"; miRNA "hmi-mir-85"; gene_name "hmi-mir-85"; PBid "PB_404"; Score "0"; Lm "19"; Ls "18"; Pen_Lm "5"; Pen_Ls "5"; MFE "-19.3"; Pen_MFE "0"; Mature_BP_ratio "0.84"; Pen_Mature_BP_ratio "0"; max_bulge_asymmetry "0"; Pen_max_Bulge_symmetry "0"; X3p_overhang "4"; Pen_3p_overhang "15"; loop_size_sequential "12"; loop_size_structural "5"; Pen_loop_size_structural "3"; Pen_loop_size_sequential "0"; total_mature "423.49"; total_star "88.74"; total_ms "512.23"; ms_rank_percentile "0.595588235294118"; Pen_total_ms "22"; max_mature "38.8"; max_mature_perBase_cov "2.04210526315789"; Pen_m_perBase_cov "18"; mature_5p_heterogeneity "48.0154"; Pen_5_hg "38"; in_cluster_ratio_Mature "0.679475660238103"; in_cluster_ratio_3p_plus_5p "0.821856047235504"; Pen_in_cluster_ratio "28"; detection_algorithm "miRDeep2"; Pen_detection "0"; Penalty "134";
chr6	YD_filtered	miRNA	72714138	72714155	0	+	.	gene_id "PB_404"; transcript_id "PB_404"; pre_miRNA "hmi-mir-85"; miRNA "hmi-mir-85-3p"; strand "star"; gene_name "hmi-mir-85";
chr6	YD_filtered	miRNA	74541695	74541716	5	-	.	gene_id "PB_438"; transcript_id "PB_438"; pre_miRNA "hmi-novel-98"; miRNA "hmi-novel-98-3p"; strand "mature"; gene_name "hmi-novel-98";
chr6	YD_filtered	pre_miRNA	74541695	74541748	5	-	.	gene_id "PB_438"; transcript_id "PB_438"; pre_miRNA "hmi-novel-100"; miRNA "hmi-novel-98"; gene_name "hmi-novel-98"; PBid "PB_438"; Score "5"; Lm "22"; Ls "22"; Pen_Lm "0"; Pen_Ls "0"; MFE "-14.4"; Pen_MFE "40"; Mature_BP_ratio "0.73"; Pen_Mature_BP_ratio "0"; max_bulge_asymmetry "0"; Pen_max_Bulge_symmetry "0"; X3p_overhang "3"; Pen_3p_overhang "5"; loop_size_sequential "10"; loop_size_structural "7"; Pen_loop_size_structural "0"; Pen_loop_size_sequential "0"; total_mature "454.74"; total_star "3.89"; total_ms "458.63"; ms_rank_percentile "0.613970588235294"; Pen_total_ms "22"; max_mature "64.33"; max_mature_perBase_cov "2.92409090909091"; Pen_m_perBase_cov "14"; mature_5p_heterogeneity "23.3971"; Pen_5_hg "14"; in_cluster_ratio_Mature "0.991474980922272"; in_cluster_ratio_3p_plus_5p "0.999956393764308"; Pen_in_cluster_ratio "0"; detection_algorithm "miRDeep2"; Pen_detection "0"; Penalty "95";
chr6	YD_filtered	miRNA	74541727	74541748	5	-	.	gene_id "PB_438"; transcript_id "PB_438"; pre_miRNA "hmi-novel-98"; miRNA "hmi-novel-98-5p"; strand "star"; gene_name "hmi-novel-98";
chr6	YD_filtered	miRNA	75520145	75520164	14	-	.	gene_id "PB_439"; transcript_id "PB_439"; pre_miRNA "hmi-novel-75"; miRNA "hmi-novel-75-3p"; strand "mature"; gene_name "hmi-novel-75";
chr6	YD_filtered	miRNA	75520145	75520165	52	+	.	gene_id "PB_405"; transcript_id "PB_405"; pre_miRNA "hmi-mir-766"; miRNA "hmi-mir-766-5p"; strand "mature"; gene_name "hmi-mir-766";
chr6	YD_filtered	pre_miRNA	75520145	75520226	52	+	.	gene_id "PB_405"; transcript_id "PB_405"; pre_miRNA "hmi-mir-766"; miRNA "hmi-mir-766"; gene_name "hmi-mir-766"; PBid "PB_405"; Score "52"; Lm "21"; Ls "20"; Pen_Lm "0"; Pen_Ls "0"; MFE "-53.8"; Pen_MFE "0"; Mature_BP_ratio "1"; Pen_Mature_BP_ratio "0"; max_bulge_asymmetry "0"; Pen_max_Bulge_symmetry "0"; X3p_overhang "0"; Pen_3p_overhang "15"; loop_size_sequential "41"; loop_size_structural "4"; Pen_loop_size_structural "5"; Pen_loop_size_sequential "0"; total_mature "201.14"; total_star "142.59"; total_ms "343.73"; ms_rank_percentile "0.670955882352941"; Pen_total_ms "24"; max_mature "16.5"; max_mature_perBase_cov "0.785714285714286"; Pen_m_perBase_cov "23"; mature_5p_heterogeneity "10.0917"; Pen_5_hg "1"; in_cluster_ratio_Mature "0.582170767004341"; in_cluster_ratio_3p_plus_5p "0.994876989869754"; Pen_in_cluster_ratio "0"; detection_algorithm "Both"; Pen_detection "-20"; Penalty "48";
chr6	YD_filtered	pre_miRNA	75520145	75520226	14	-	.	gene_id "PB_439"; transcript_id "PB_439"; pre_miRNA "hmi-novel-76"; miRNA "hmi-novel-75"; gene_name "hmi-novel-75"; PBid "PB_439"; Score "14"; Lm "20"; Ls "21"; Pen_Lm "0"; Pen_Ls "0"; MFE "-54.2"; Pen_MFE "0"; Mature_BP_ratio "1"; Pen_Mature_BP_ratio "0"; max_bulge_asymmetry "0"; Pen_max_Bulge_symmetry "0"; X3p_overhang "0"; Pen_3p_overhang "15"; loop_size_sequential "41"; loop_size_structural "4"; Pen_loop_size_structural "5"; Pen_loop_size_sequential "0"; total_mature "875.99"; total_star "315.71"; total_ms "1191.7"; ms_rank_percentile "0.481617647058823"; Pen_total_ms "12"; max_mature "57.5"; max_mature_perBase_cov "2.875"; Pen_m_perBase_cov "14"; mature_5p_heterogeneity "92.5581"; Pen_5_hg "40"; in_cluster_ratio_Mature "0.728855866275055"; in_cluster_ratio_3p_plus_5p "0.991538186326308"; Pen_in_cluster_ratio "0"; detection_algorithm "miRDeep2"; Pen_detection "0"; Penalty "86";
chr6	YD_filtered	miRNA	75520206	75520226	14	-	.	gene_id "PB_439"; transcript_id "PB_439"; pre_miRNA "hmi-novel-75"; miRNA "hmi-novel-75-5p"; strand "star"; gene_name "hmi-novel-75";
chr6	YD_filtered	miRNA	75520207	75520226	52	+	.	gene_id "PB_405"; transcript_id "PB_405"; pre_miRNA "hmi-mir-766"; miRNA "hmi-mir-766-3p"; strand "star"; gene_name "hmi-mir-766";
chr6	YD_filtered	miRNA	76670689	76670710	69	+	.	gene_id "PB_648"; transcript_id "PB_648"; pre_miRNA "hmi-novel-23-a-3"; miRNA "hmi-novel-23-a-3-5p"; strand "mature"; gene_name "hmi-novel-23-a-3";
chr6	YD_filtered	pre_miRNA	76670689	76670742	69	+	.	gene_id "PB_648"; transcript_id "PB_648"; pre_miRNA "hmi-novel-23-a-3"; miRNA "hmi-novel-23-a-3"; gene_name "hmi-novel-23-a-3"; PBid "PB_648"; Score "69"; Lm "22"; Ls "22"; Pen_Lm "0"; Pen_Ls "0"; MFE "-15.3"; Pen_MFE "31"; Mature_BP_ratio "0.77"; Pen_Mature_BP_ratio "0"; max_bulge_asymmetry "0"; Pen_max_Bulge_symmetry "0"; X3p_overhang "2"; Pen_3p_overhang "0"; loop_size_sequential "10"; loop_size_structural "8"; Pen_loop_size_structural "0"; Pen_loop_size_sequential "0"; total_mature "7633.11"; total_star "112.67"; total_ms "7745.78"; ms_rank_percentile "0.233455882352941"; Pen_total_ms "0"; max_mature "1224.96"; max_mature_perBase_cov "55.68"; Pen_m_perBase_cov "0"; mature_5p_heterogeneity "0.416"; Pen_5_hg "0"; in_cluster_ratio_Mature "0.985418393350942"; in_cluster_ratio_3p_plus_5p "0.999963852590866"; Pen_in_cluster_ratio "0"; detection_algorithm "sRNAbench"; Pen_detection "0"; Penalty "31";
chr6	YD_filtered	miRNA	76670721	76670742	69	+	.	gene_id "PB_648"; transcript_id "PB_648"; pre_miRNA "hmi-novel-23-a-3"; miRNA "hmi-novel-23-a-3-3p"; strand "star"; gene_name "hmi-novel-23-a-3";
chr6	YD_filtered	miRNA	76900130	76900151	51	-	.	gene_id "PB_440"; transcript_id "PB_440"; pre_miRNA "hmi-novel-35"; miRNA "hmi-novel-35-3p"; strand "mature"; gene_name "hmi-novel-35";
chr6	YD_filtered	pre_miRNA	76900130	76900217	51	-	.	gene_id "PB_440"; transcript_id "PB_440"; pre_miRNA "hmi-novel-35"; miRNA "hmi-novel-35"; gene_name "hmi-novel-35"; PBid "PB_440"; Score "51"; Lm "22"; Ls "23"; Pen_Lm "0"; Pen_Ls "0"; MFE "-27.6"; Pen_MFE "0"; Mature_BP_ratio "0.64"; Pen_Mature_BP_ratio "22"; max_bulge_asymmetry "1"; Pen_max_Bulge_symmetry "0"; X3p_overhang "1"; Pen_3p_overhang "10"; loop_size_sequential "43"; loop_size_structural "7"; Pen_loop_size_structural "0"; Pen_loop_size_sequential "0"; total_mature "6976.72"; total_star "166.99"; total_ms "7143.71"; ms_rank_percentile "0.248161764705882"; Pen_total_ms "0"; max_mature "905.83"; max_mature_perBase_cov "41.1740909090909"; Pen_m_perBase_cov "0"; mature_5p_heterogeneity "22.8492"; Pen_5_hg "14"; in_cluster_ratio_Mature "0.956072613456813"; in_cluster_ratio_3p_plus_5p "0.978956513874367"; Pen_in_cluster_ratio "3"; detection_algorithm "miRDeep2"; Pen_detection "0"; Penalty "49";
chr6	YD_filtered	miRNA	76900195	76900217	51	-	.	gene_id "PB_440"; transcript_id "PB_440"; pre_miRNA "hmi-novel-35"; miRNA "hmi-novel-35-5p"; strand "star"; gene_name "hmi-novel-35";
chr6	YD_filtered	miRNA	77673082	77673101	77	+	.	gene_id "PB_406"; transcript_id "PB_406"; pre_miRNA "hmi-novel-12-a-1"; miRNA "hmi-novel-12-a-1-5p"; strand "star"; gene_name "hmi-novel-12-a-1";
chr6	YD_filtered	pre_miRNA	77673082	77673135	77	+	.	gene_id "PB_406"; transcript_id "PB_406"; pre_miRNA "hmi-novel-12-a-1"; miRNA "hmi-novel-12-a-1"; gene_name "hmi-novel-12-a-1"; PBid "PB_406"; Score "77"; Lm "23"; Ls "20"; Pen_Lm "0"; Pen_Ls "0"; MFE "-21.4"; Pen_MFE "0"; Mature_BP_ratio "0.7"; Pen_Mature_BP_ratio "0"; max_bulge_asymmetry "0"; Pen_max_Bulge_symmetry "0"; X3p_overhang "3"; Pen_3p_overhang "5"; loop_size_sequential "11"; loop_size_structural "7"; Pen_loop_size_structural "0"; Pen_loop_size_sequential "0"; total_mature "36155.98"; total_star "139.07"; total_ms "36295.05"; ms_rank_percentile "0.136029411764706"; Pen_total_ms "0"; max_mature "2958.73"; max_mature_perBase_cov "128.640434782609"; Pen_m_perBase_cov "0"; mature_5p_heterogeneity "27.3551"; Pen_5_hg "18"; in_cluster_ratio_Mature "0.996167524634193"; in_cluster_ratio_3p_plus_5p "0.99999917344169"; Pen_in_cluster_ratio "0"; detection_algorithm "miRDeep2"; Pen_detection "0"; Penalty "23";
chr6	YD_filtered	miRNA	77673113	77673135	77	+	.	gene_id "PB_406"; transcript_id "PB_406"; pre_miRNA "hmi-novel-12-a-1"; miRNA "hmi-novel-12-a-1-3p"; strand "mature"; gene_name "hmi-novel-12-a-1";
chr6	YD_filtered	miRNA	77818509	77818531	24	+	.	gene_id "PB_649"; transcript_id "PB_649"; pre_miRNA "hmi-novel-148"; miRNA "hmi-novel-148-5p"; strand "mature"; gene_name "hmi-novel-148";
chr6	YD_filtered	pre_miRNA	77818509	77818599	24	+	.	gene_id "PB_649"; transcript_id "PB_649"; pre_miRNA "hmi-novel-150"; miRNA "hmi-novel-148"; gene_name "hmi-novel-148"; PBid "PB_649"; Score "24"; Lm "23"; Ls "23"; Pen_Lm "0"; Pen_Ls "0"; MFE "-20"; Pen_MFE "0"; Mature_BP_ratio "0.74"; Pen_Mature_BP_ratio "0"; max_bulge_asymmetry "2"; Pen_max_Bulge_symmetry "0"; X3p_overhang "2"; Pen_3p_overhang "0"; loop_size_sequential "45"; loop_size_structural "7"; Pen_loop_size_structural "0"; Pen_loop_size_sequential "0"; total_mature "28.7"; total_star "24.75"; total_ms "53.45"; ms_rank_percentile "0.889705882352941"; Pen_total_ms "25"; max_mature "6"; max_mature_perBase_cov "0.260869565217391"; Pen_m_perBase_cov "25"; mature_5p_heterogeneity "4.3189"; Pen_5_hg "0"; in_cluster_ratio_Mature "0.449702287684112"; in_cluster_ratio_3p_plus_5p "0.837511751801943"; Pen_in_cluster_ratio "26"; detection_algorithm "sRNAbench"; Pen_detection "0"; Penalty "76";
chr6	YD_filtered	miRNA	77818577	77818599	24	+	.	gene_id "PB_649"; transcript_id "PB_649"; pre_miRNA "hmi-novel-148"; miRNA "hmi-novel-148-3p"; strand "star"; gene_name "hmi-novel-148";
chr6	YD_filtered	miRNA	80923236	80923257	100	+	.	gene_id "PB_407"; transcript_id "PB_407"; pre_miRNA "hmi-mir-335-k"; miRNA "hmi-mir-335-k-5p"; strand "star"; gene_name "hmi-mir-335-k";
chr6	YD_filtered	pre_miRNA	80923236	80923287	100	+	.	gene_id "PB_407"; transcript_id "PB_407"; pre_miRNA "hmi-mir-335-k"; miRNA "hmi-mir-335-k"; gene_name "hmi-mir-335-k"; PBid "PB_407"; Score "100"; Lm "22"; Ls "22"; Pen_Lm "0"; Pen_Ls "0"; MFE "-16.4"; Pen_MFE "15"; Mature_BP_ratio "0.77"; Pen_Mature_BP_ratio "0"; max_bulge_asymmetry "0"; Pen_max_Bulge_symmetry "0"; X3p_overhang "2"; Pen_3p_overhang "0"; loop_size_sequential "8"; loop_size_structural "6"; Pen_loop_size_structural "0"; Pen_loop_size_sequential "0"; total_mature "1731.36"; total_star "264.73"; total_ms "1996.09"; ms_rank_percentile "0.413602941176471"; Pen_total_ms "0"; max_mature "316.26"; max_mature_perBase_cov "14.3754545454545"; Pen_m_perBase_cov "0"; mature_5p_heterogeneity "8.5581"; Pen_5_hg "0"; in_cluster_ratio_Mature "0.864918871393174"; in_cluster_ratio_3p_plus_5p "0.997167492606506"; Pen_in_cluster_ratio "0"; detection_algorithm "Both"; Pen_detection "-20"; Penalty "-5";
chr6	YD_filtered	miRNA	80923266	80923287	100	+	.	gene_id "PB_407"; transcript_id "PB_407"; pre_miRNA "hmi-mir-335-k"; miRNA "hmi-mir-335-k-3p"; strand "mature"; gene_name "hmi-mir-335-k";
chr6	YD_filtered	miRNA	81585408	81585431	0	-	.	gene_id "PB_658"; transcript_id "PB_658"; pre_miRNA "hmi-novel-54-1"; miRNA "hmi-novel-54-1-3p"; strand "star"; gene_name "hmi-novel-54-1";
chr6	YD_filtered	pre_miRNA	81585408	81585505	0	-	.	gene_id "PB_658"; transcript_id "PB_658"; pre_miRNA "hmi-novel-55-1"; miRNA "hmi-novel-54-1"; gene_name "hmi-novel-54-1"; PBid "PB_658"; Score "0"; Lm "24"; Ls "24"; Pen_Lm "0"; Pen_Ls "0"; MFE "-18.2"; Pen_MFE "0"; Mature_BP_ratio "0.62"; Pen_Mature_BP_ratio "30"; max_bulge_asymmetry "0"; Pen_max_Bulge_symmetry "0"; X3p_overhang "12"; Pen_3p_overhang "15"; loop_size_sequential "50"; loop_size_structural "5"; Pen_loop_size_structural "3"; Pen_loop_size_sequential "0"; total_mature "353.52"; total_star "99.32"; total_ms "452.84"; ms_rank_percentile "0.617647058823529"; Pen_total_ms "22"; max_mature "170.63"; max_mature_perBase_cov "7.10958333333333"; Pen_m_perBase_cov "0"; mature_5p_heterogeneity "26.839"; Pen_5_hg "17"; in_cluster_ratio_Mature "0.527626041013701"; in_cluster_ratio_3p_plus_5p "0.675860422076953"; Pen_in_cluster_ratio "40"; detection_algorithm "sRNAbench"; Pen_detection "0"; Penalty "127";
chr6	YD_filtered	miRNA	81585482	81585505	0	-	.	gene_id "PB_658"; transcript_id "PB_658"; pre_miRNA "hmi-novel-54-1"; miRNA "hmi-novel-54-1-5p"; strand "mature"; gene_name "hmi-novel-54-1";
chr6	YD_filtered	miRNA	82439818	82439839	100	+	.	gene_id "PB_408"; transcript_id "PB_408"; pre_miRNA "hmi-novel-25-a-1"; miRNA "hmi-novel-25-a-1-5p"; strand "star"; gene_name "hmi-novel-25-a-1";
chr6	YD_filtered	pre_miRNA	82439818	82439870	100	+	.	gene_id "PB_408"; transcript_id "PB_408"; pre_miRNA "hmi-novel-25-a-1"; miRNA "hmi-novel-25-a-1"; gene_name "hmi-novel-25-a-1"; PBid "PB_408"; Score "100"; Lm "22"; Ls "22"; Pen_Lm "0"; Pen_Ls "0"; MFE "-17.4"; Pen_MFE "0"; Mature_BP_ratio "0.82"; Pen_Mature_BP_ratio "0"; max_bulge_asymmetry "1"; Pen_max_Bulge_symmetry "0"; X3p_overhang "2"; Pen_3p_overhang "0"; loop_size_sequential "9"; loop_size_structural "5"; Pen_loop_size_structural "3"; Pen_loop_size_sequential "0"; total_mature "6376.1"; total_star "1290.09"; total_ms "7666.19"; ms_rank_percentile "0.238970588235294"; Pen_total_ms "0"; max_mature "795.15"; max_mature_perBase_cov "36.1431818181818"; Pen_m_perBase_cov "0"; mature_5p_heterogeneity "2.4491"; Pen_5_hg "0"; in_cluster_ratio_Mature "0.83170065507139"; in_cluster_ratio_3p_plus_5p "0.999980433948925"; Pen_in_cluster_ratio "0"; detection_algorithm "Both"; Pen_detection "-20"; Penalty "-17";
chr6	YD_filtered	miRNA	82439849	82439870	100	+	.	gene_id "PB_408"; transcript_id "PB_408"; pre_miRNA "hmi-novel-25-a-1"; miRNA "hmi-novel-25-a-1-3p"; strand "mature"; gene_name "hmi-novel-25-a-1";
chr6	YD_filtered	miRNA	86370763	86370782	10	-	.	gene_id "PB_441"; transcript_id "PB_441"; pre_miRNA "hmi-novel-8-d-3"; miRNA "hmi-novel-8-d-3-3p"; strand "mature"; gene_name "hmi-novel-8-d-3";
chr6	YD_filtered	pre_miRNA	86370763	86370812	10	-	.	gene_id "PB_441"; transcript_id "PB_441"; pre_miRNA "hmi-novel-8-d-3"; miRNA "hmi-novel-8-d-3"; gene_name "hmi-novel-8-d-3"; PBid "PB_441"; Score "10"; Lm "20"; Ls "21"; Pen_Lm "0"; Pen_Ls "0"; MFE "-15.1"; Pen_MFE "34"; Mature_BP_ratio "0.7"; Pen_Mature_BP_ratio "0"; max_bulge_asymmetry "1"; Pen_max_Bulge_symmetry "0"; X3p_overhang "2"; Pen_3p_overhang "0"; loop_size_sequential "9"; loop_size_structural "6"; Pen_loop_size_structural "0"; Pen_loop_size_sequential "0"; total_mature "715.07"; total_star "210.66"; total_ms "925.73"; ms_rank_percentile "0.505514705882353"; Pen_total_ms "16"; max_mature "43.26"; max_mature_perBase_cov "2.163"; Pen_m_perBase_cov "17"; mature_5p_heterogeneity "32.9315"; Pen_5_hg "23"; in_cluster_ratio_Mature "0.772263861589304"; in_cluster_ratio_3p_plus_5p "0.999773203447308"; Pen_in_cluster_ratio "0"; detection_algorithm "miRDeep2"; Pen_detection "0"; Penalty "90";
chr6	YD_filtered	miRNA	86370792	86370812	10	-	.	gene_id "PB_441"; transcript_id "PB_441"; pre_miRNA "hmi-novel-8-d-3"; miRNA "hmi-novel-8-d-3-5p"; strand "star"; gene_name "hmi-novel-8-d-3";
chr6	YD_filtered	miRNA	87183813	87183837	9	+	.	gene_id "PB_650"; transcript_id "PB_650"; pre_miRNA "hmi-novel-42"; miRNA "hmi-novel-42-5p"; strand "mature"; gene_name "hmi-novel-42";
chr6	YD_filtered	pre_miRNA	87183813	87183865	9	+	.	gene_id "PB_650"; transcript_id "PB_650"; pre_miRNA "hmi-novel-42"; miRNA "hmi-novel-42"; gene_name "hmi-novel-42"; PBid "PB_650"; Score "9"; Lm "25"; Ls "23"; Pen_Lm "0"; Pen_Ls "0"; MFE "-8.4"; Pen_MFE "40"; Mature_BP_ratio "0.64"; Pen_Mature_BP_ratio "22"; max_bulge_asymmetry "1"; Pen_max_Bulge_symmetry "0"; X3p_overhang "1"; Pen_3p_overhang "10"; loop_size_sequential "5"; loop_size_structural "3"; Pen_loop_size_structural "10"; Pen_loop_size_sequential "5"; total_mature "3801.74"; total_star "286.52"; total_ms "4088.26"; ms_rank_percentile "0.299632352941177"; Pen_total_ms "0"; max_mature "411.24"; max_mature_perBase_cov "16.4496"; Pen_m_perBase_cov "0"; mature_5p_heterogeneity "1.1366"; Pen_5_hg "0"; in_cluster_ratio_Mature "0.902912459951598"; in_cluster_ratio_3p_plus_5p "0.970960900409212"; Pen_in_cluster_ratio "4"; detection_algorithm "sRNAbench"; Pen_detection "0"; Penalty "91";
chr6	YD_filtered	miRNA	87183843	87183865	9	+	.	gene_id "PB_650"; transcript_id "PB_650"; pre_miRNA "hmi-novel-42"; miRNA "hmi-novel-42-3p"; strand "star"; gene_name "hmi-novel-42";
chr6	YD_filtered	miRNA	95153060	95153081	21	+	.	gene_id "PB_409"; transcript_id "PB_409"; pre_miRNA "hmi-novel-9-ag-1"; miRNA "hmi-novel-9-ag-1-5p"; strand "star"; gene_name "hmi-novel-9-ag-1";
chr6	YD_filtered	pre_miRNA	95153060	95153111	21	+	.	gene_id "PB_409"; transcript_id "PB_409"; pre_miRNA "hmi-novel-9-ag-1"; miRNA "hmi-novel-9-ag-1"; gene_name "hmi-novel-9-ag-1"; PBid "PB_409"; Score "21"; Lm "21"; Ls "23"; Pen_Lm "0"; Pen_Ls "0"; MFE "-15.5"; Pen_MFE "28"; Mature_BP_ratio "0.7"; Pen_Mature_BP_ratio "0"; max_bulge_asymmetry "1"; Pen_max_Bulge_symmetry "0"; X3p_overhang "3"; Pen_3p_overhang "5"; loop_size_sequential "9"; loop_size_structural "6"; Pen_loop_size_structural "0"; Pen_loop_size_sequential "0"; total_mature "114.94"; total_star "1.66"; total_ms "116.6"; ms_rank_percentile "0.795955882352941"; Pen_total_ms "25"; max_mature "22.7"; max_mature_perBase_cov "1.08095238095238"; Pen_m_perBase_cov "21"; mature_5p_heterogeneity "2.59"; Pen_5_hg "0"; in_cluster_ratio_Mature "0.985763293310463"; in_cluster_ratio_3p_plus_5p "1"; Pen_in_cluster_ratio "0"; detection_algorithm "miRDeep2"; Pen_detection "0"; Penalty "79";
chr6	YD_filtered	miRNA	95153089	95153111	21	+	.	gene_id "PB_409"; transcript_id "PB_409"; pre_miRNA "hmi-novel-9-ag-1"; miRNA "hmi-novel-9-ag-1-3p"; strand "mature"; gene_name "hmi-novel-9-ag-1";
chr7	YD_filtered	miRNA	2549503	2549522	100	-	.	gene_id "PB_669"; transcript_id "PB_669"; pre_miRNA "hmi-novel-21-2"; miRNA "hmi-novel-21-2-3p"; strand "star"; gene_name "hmi-novel-21-2";
chr7	YD_filtered	pre_miRNA	2549503	2549555	100	-	.	gene_id "PB_669"; transcript_id "PB_669"; pre_miRNA "hmi-novel-21-2"; miRNA "hmi-novel-21-2"; gene_name "hmi-novel-21-2"; PBid "PB_669"; Score "100"; Lm "20"; Ls "20"; Pen_Lm "0"; Pen_Ls "0"; MFE "-19.2"; Pen_MFE "0"; Mature_BP_ratio "0.8"; Pen_Mature_BP_ratio "0"; max_bulge_asymmetry "0"; Pen_max_Bulge_symmetry "0"; X3p_overhang "2"; Pen_3p_overhang "0"; loop_size_sequential "13"; loop_size_structural "7"; Pen_loop_size_structural "0"; Pen_loop_size_sequential "0"; total_mature "7411.59"; total_star "826.92"; total_ms "8238.51"; ms_rank_percentile "0.222426470588235"; Pen_total_ms "0"; max_mature "1037.6"; max_mature_perBase_cov "51.88"; Pen_m_perBase_cov "0"; mature_5p_heterogeneity "0.0493"; Pen_5_hg "0"; in_cluster_ratio_Mature "0.899619837399164"; in_cluster_ratio_3p_plus_5p "0.999991503390147"; Pen_in_cluster_ratio "0"; detection_algorithm "sRNAbench"; Pen_detection "0"; Penalty "0";
chr7	YD_filtered	miRNA	2549536	2549555	100	-	.	gene_id "PB_669"; transcript_id "PB_669"; pre_miRNA "hmi-novel-21-2"; miRNA "hmi-novel-21-2-5p"; strand "mature"; gene_name "hmi-novel-21-2";
chr7	YD_filtered	miRNA	3178349	3178370	13	+	.	gene_id "PB_442"; transcript_id "PB_442"; pre_miRNA "hmi-novel-72"; miRNA "hmi-novel-72-5p"; strand "mature"; gene_name "hmi-novel-72";
chr7	YD_filtered	pre_miRNA	3178349	3178401	13	+	.	gene_id "PB_442"; transcript_id "PB_442"; pre_miRNA "hmi-novel-73"; miRNA "hmi-novel-72"; gene_name "hmi-novel-72"; PBid "PB_442"; Score "13"; Lm "22"; Ls "22"; Pen_Lm "0"; Pen_Ls "0"; MFE "-13.2"; Pen_MFE "40"; Mature_BP_ratio "0.82"; Pen_Mature_BP_ratio "0"; max_bulge_asymmetry "1"; Pen_max_Bulge_symmetry "0"; X3p_overhang "3"; Pen_3p_overhang "5"; loop_size_sequential "9"; loop_size_structural "4"; Pen_loop_size_structural "5"; Pen_loop_size_sequential "0"; total_mature "968.31"; total_star "301.52"; total_ms "1269.83"; ms_rank_percentile "0.472426470588235"; Pen_total_ms "11"; max_mature "107"; max_mature_perBase_cov "4.86363636363636"; Pen_m_perBase_cov "6"; mature_5p_heterogeneity "58.6498"; Pen_5_hg "40"; in_cluster_ratio_Mature "0.760938924339107"; in_cluster_ratio_3p_plus_5p "0.997886084305158"; Pen_in_cluster_ratio "0"; detection_algorithm "Both"; Pen_detection "-20"; Penalty "87";
chr7	YD_filtered	miRNA	3178380	3178401	13	+	.	gene_id "PB_442"; transcript_id "PB_442"; pre_miRNA "hmi-novel-72"; miRNA "hmi-novel-72-3p"; strand "star"; gene_name "hmi-novel-72";
chr7	YD_filtered	miRNA	4313026	4313046	0	+	.	gene_id "PB_443"; transcript_id "PB_443"; pre_miRNA "hmi-novel-151-2"; miRNA "hmi-novel-151-2-5p"; strand "mature"; gene_name "hmi-novel-151-2";
chr7	YD_filtered	pre_miRNA	4313026	4313071	0	+	.	gene_id "PB_443"; transcript_id "PB_443"; pre_miRNA "hmi-novel-153-2"; miRNA "hmi-novel-151-2"; gene_name "hmi-novel-151-2"; PBid "PB_443"; Score "0"; Lm "21"; Ls "21"; Pen_Lm "0"; Pen_Ls "0"; MFE "-7.6"; Pen_MFE "40"; Mature_BP_ratio "0.59"; Pen_Mature_BP_ratio "40"; max_bulge_asymmetry "0"; Pen_max_Bulge_symmetry "0"; X3p_overhang "1"; Pen_3p_overhang "10"; loop_size_sequential "4"; loop_size_structural "7"; Pen_loop_size_structural "0"; Pen_loop_size_sequential "10"; total_mature "6.88"; total_star "2.8"; total_ms "9.68"; ms_rank_percentile "0.983455882352941"; Pen_total_ms "25"; max_mature "1.5"; max_mature_perBase_cov "0.0714285714285714"; Pen_m_perBase_cov "25"; mature_5p_heterogeneity "100"; Pen_5_hg "40"; in_cluster_ratio_Mature "0.849382716049383"; in_cluster_ratio_3p_plus_5p "1"; Pen_in_cluster_ratio "0"; detection_algorithm "miRDeep2"; Pen_detection "0"; Penalty "190";
chr7	YD_filtered	miRNA	4313051	4313071	0	+	.	gene_id "PB_443"; transcript_id "PB_443"; pre_miRNA "hmi-novel-151-2"; miRNA "hmi-novel-151-2-3p"; strand "star"; gene_name "hmi-novel-151-2";
chr7	YD_filtered	miRNA	4733568	4733589	81	-	.	gene_id "PB_462"; transcript_id "PB_462"; pre_miRNA "hmi-novel-17-a-4"; miRNA "hmi-novel-17-a-4-3p"; strand "mature"; gene_name "hmi-novel-17-a-4";
chr7	YD_filtered	pre_miRNA	4733568	4733619	81	-	.	gene_id "PB_462"; transcript_id "PB_462"; pre_miRNA "hmi-novel-17-a-4"; miRNA "hmi-novel-17-a-4"; gene_name "hmi-novel-17-a-4"; PBid "PB_462"; Score "81"; Lm "22"; Ls "22"; Pen_Lm "0"; Pen_Ls "0"; MFE "-16.7"; Pen_MFE "10"; Mature_BP_ratio "0.64"; Pen_Mature_BP_ratio "22"; max_bulge_asymmetry "0"; Pen_max_Bulge_symmetry "0"; X3p_overhang "2"; Pen_3p_overhang "0"; loop_size_sequential "8"; loop_size_structural "4"; Pen_loop_size_structural "5"; Pen_loop_size_sequential "0"; total_mature "13576.74"; total_star "214.8"; total_ms "13791.54"; ms_rank_percentile "0.185661764705882"; Pen_total_ms "0"; max_mature "2427.22"; max_mature_perBase_cov "110.328181818182"; Pen_m_perBase_cov "0"; mature_5p_heterogeneity "10.7612"; Pen_5_hg "2"; in_cluster_ratio_Mature "0.984341728347801"; in_cluster_ratio_3p_plus_5p "0.999915172580298"; Pen_in_cluster_ratio "0"; detection_algorithm "Both"; Pen_detection "-20"; Penalty "19";
chr7	YD_filtered	miRNA	4733598	4733619	81	-	.	gene_id "PB_462"; transcript_id "PB_462"; pre_miRNA "hmi-novel-17-a-4"; miRNA "hmi-novel-17-a-4-5p"; strand "star"; gene_name "hmi-novel-17-a-4";
chr7	YD_filtered	miRNA	4733766	4733786	100	-	.	gene_id "PB_463"; transcript_id "PB_463"; pre_miRNA "hmi-novel-14-3"; miRNA "hmi-novel-14-3-3p"; strand "mature"; gene_name "hmi-novel-14-3";
chr7	YD_filtered	pre_miRNA	4733766	4733818	100	-	.	gene_id "PB_463"; transcript_id "PB_463"; pre_miRNA "hmi-novel-14-3"; miRNA "hmi-novel-14-3"; gene_name "hmi-novel-14-3"; PBid "PB_463"; Score "100"; Lm "21"; Ls "22"; Pen_Lm "0"; Pen_Ls "0"; MFE "-17.6"; Pen_MFE "0"; Mature_BP_ratio "0.71"; Pen_Mature_BP_ratio "0"; max_bulge_asymmetry "0"; Pen_max_Bulge_symmetry "0"; X3p_overhang "2"; Pen_3p_overhang "0"; loop_size_sequential "10"; loop_size_structural "6"; Pen_loop_size_structural "0"; Pen_loop_size_sequential "0"; total_mature "17046.15"; total_star "26.9"; total_ms "17073.05"; ms_rank_percentile "0.174632352941177"; Pen_total_ms "0"; max_mature "3244.92"; max_mature_perBase_cov "154.52"; Pen_m_perBase_cov "0"; mature_5p_heterogeneity "3.7337"; Pen_5_hg "0"; in_cluster_ratio_Mature "0.996289808721755"; in_cluster_ratio_3p_plus_5p "0.997862022732227"; Pen_in_cluster_ratio "0"; detection_algorithm "Both"; Pen_detection "-20"; Penalty "-20";
chr7	YD_filtered	miRNA	4733797	4733818	100	-	.	gene_id "PB_463"; transcript_id "PB_463"; pre_miRNA "hmi-novel-14-3"; miRNA "hmi-novel-14-3-5p"; strand "star"; gene_name "hmi-novel-14-3";
chr7	YD_filtered	miRNA	6461909	6461930	0	-	.	gene_id "PB_464"; transcript_id "PB_464"; pre_miRNA "hmi-novel-74-c-1"; miRNA "hmi-novel-74-c-1-3p"; strand "star"; gene_name "hmi-novel-74-c-1";
chr7	YD_filtered	pre_miRNA	6461909	6461960	0	-	.	gene_id "PB_464"; transcript_id "PB_464"; pre_miRNA "hmi-novel-75-c-1"; miRNA "hmi-novel-74-c-1"; gene_name "hmi-novel-74-c-1"; PBid "PB_464"; Score "0"; Lm "23"; Ls "22"; Pen_Lm "0"; Pen_Ls "0"; MFE "-14"; Pen_MFE "40"; Mature_BP_ratio "0.78"; Pen_Mature_BP_ratio "0"; max_bulge_asymmetry "1"; Pen_max_Bulge_symmetry "0"; X3p_overhang "2"; Pen_3p_overhang "0"; loop_size_sequential "7"; loop_size_structural "3"; Pen_loop_size_structural "10"; Pen_loop_size_sequential "0"; total_mature "45.1"; total_star "40.91"; total_ms "86.01"; ms_rank_percentile "0.808823529411765"; Pen_total_ms "25"; max_mature "4.33"; max_mature_perBase_cov "0.188260869565217"; Pen_m_perBase_cov "25"; mature_5p_heterogeneity "0.58"; Pen_5_hg "0"; in_cluster_ratio_Mature "0.482301358143514"; in_cluster_ratio_3p_plus_5p "0.919794674366378"; Pen_in_cluster_ratio "12"; detection_algorithm "miRDeep2"; Pen_detection "0"; Penalty "112";
chr7	YD_filtered	miRNA	6461938	6461960	0	-	.	gene_id "PB_464"; transcript_id "PB_464"; pre_miRNA "hmi-novel-74-c-1"; miRNA "hmi-novel-74-c-1-5p"; strand "mature"; gene_name "hmi-novel-74-c-1";
chr7	YD_filtered	miRNA	12053024	12053044	40	-	.	gene_id "PB_465"; transcript_id "PB_465"; pre_miRNA "hmi-novel-6-f-2"; miRNA "hmi-novel-6-f-2-3p"; strand "star"; gene_name "hmi-novel-6-f-2";
chr7	YD_filtered	pre_miRNA	12053024	12053076	40	-	.	gene_id "PB_465"; transcript_id "PB_465"; pre_miRNA "hmi-novel-6-f-2"; miRNA "hmi-novel-6-f-2"; gene_name "hmi-novel-6-f-2"; PBid "PB_465"; Score "40"; Lm "20"; Ls "21"; Pen_Lm "0"; Pen_Ls "0"; MFE "-18.8"; Pen_MFE "0"; Mature_BP_ratio "0.85"; Pen_Mature_BP_ratio "0"; max_bulge_asymmetry "0"; Pen_max_Bulge_symmetry "0"; X3p_overhang "3"; Pen_3p_overhang "5"; loop_size_sequential "12"; loop_size_structural "6"; Pen_loop_size_structural "0"; Pen_loop_size_sequential "0"; total_mature "32.61"; total_star "17.74"; total_ms "50.35"; ms_rank_percentile "0.898897058823529"; Pen_total_ms "25"; max_mature "4.29"; max_mature_perBase_cov "0.2145"; Pen_m_perBase_cov "25"; mature_5p_heterogeneity "0.289"; Pen_5_hg "0"; in_cluster_ratio_Mature "0.623398967692602"; in_cluster_ratio_3p_plus_5p "0.962531064805964"; Pen_in_cluster_ratio "5"; detection_algorithm "miRDeep2"; Pen_detection "0"; Penalty "60";
chr7	YD_filtered	miRNA	12053057	12053076	40	-	.	gene_id "PB_465"; transcript_id "PB_465"; pre_miRNA "hmi-novel-6-f-2"; miRNA "hmi-novel-6-f-2-5p"; strand "mature"; gene_name "hmi-novel-6-f-2";
chr7	YD_filtered	miRNA	12116859	12116880	100	+	.	gene_id "PB_445"; transcript_id "PB_445"; pre_miRNA "hmi-novel-23-a-4"; miRNA "hmi-novel-23-a-4-5p"; strand "mature"; gene_name "hmi-novel-23-a-4";
chr7	YD_filtered	pre_miRNA	12116859	12116911	100	+	.	gene_id "PB_445"; transcript_id "PB_445"; pre_miRNA "hmi-novel-23-a-4"; miRNA "hmi-novel-23-a-4"; gene_name "hmi-novel-23-a-4"; PBid "PB_445"; Score "100"; Lm "22"; Ls "21"; Pen_Lm "0"; Pen_Ls "0"; MFE "-21.2"; Pen_MFE "0"; Mature_BP_ratio "0.86"; Pen_Mature_BP_ratio "0"; max_bulge_asymmetry "0"; Pen_max_Bulge_symmetry "0"; X3p_overhang "3"; Pen_3p_overhang "5"; loop_size_sequential "10"; loop_size_structural "6"; Pen_loop_size_structural "0"; Pen_loop_size_sequential "0"; total_mature "7692.55"; total_star "44.29"; total_ms "7736.84"; ms_rank_percentile "0.235294117647059"; Pen_total_ms "0"; max_mature "1238.64"; max_mature_perBase_cov "56.3018181818182"; Pen_m_perBase_cov "0"; mature_5p_heterogeneity "0.4137"; Pen_5_hg "0"; in_cluster_ratio_Mature "0.994276725739095"; in_cluster_ratio_3p_plus_5p "1"; Pen_in_cluster_ratio "0"; detection_algorithm "Both"; Pen_detection "-20"; Penalty "-15";
chr7	YD_filtered	miRNA	12116891	12116911	100	+	.	gene_id "PB_445"; transcript_id "PB_445"; pre_miRNA "hmi-novel-23-a-4"; miRNA "hmi-novel-23-a-4-3p"; strand "star"; gene_name "hmi-novel-23-a-4";
chr7	YD_filtered	miRNA	13894484	13894504	27	-	.	gene_id "PB_670"; transcript_id "PB_670"; pre_miRNA "hmi-mir-1685"; miRNA "hmi-mir-1685-3p"; strand "star"; gene_name "hmi-mir-1685";
chr7	YD_filtered	pre_miRNA	13894484	13894534	27	-	.	gene_id "PB_670"; transcript_id "PB_670"; pre_miRNA "hmi-mir-1685"; miRNA "hmi-mir-1685"; gene_name "hmi-mir-1685"; PBid "PB_670"; Score "27"; Lm "22"; Ls "21"; Pen_Lm "0"; Pen_Ls "0"; MFE "-14"; Pen_MFE "40"; Mature_BP_ratio "0.77"; Pen_Mature_BP_ratio "0"; max_bulge_asymmetry "1"; Pen_max_Bulge_symmetry "0"; X3p_overhang "2"; Pen_3p_overhang "0"; loop_size_sequential "8"; loop_size_structural "4"; Pen_loop_size_structural "5"; Pen_loop_size_sequential "0"; total_mature "865.83"; total_star "48.51"; total_ms "914.34"; ms_rank_percentile "0.509191176470588"; Pen_total_ms "16"; max_mature "87.92"; max_mature_perBase_cov "3.99636363636364"; Pen_m_perBase_cov "10"; mature_5p_heterogeneity "0.9983"; Pen_5_hg "0"; in_cluster_ratio_Mature "0.934164104223984"; in_cluster_ratio_3p_plus_5p "0.986502670335006"; Pen_in_cluster_ratio "2"; detection_algorithm "sRNAbench"; Pen_detection "0"; Penalty "73";
chr7	YD_filtered	miRNA	13894513	13894534	27	-	.	gene_id "PB_670"; transcript_id "PB_670"; pre_miRNA "hmi-mir-1685"; miRNA "hmi-mir-1685-5p"; strand "mature"; gene_name "hmi-mir-1685";
chr7	YD_filtered	miRNA	14544832	14544852	0	-	.	gene_id "PB_466"; transcript_id "PB_466"; pre_miRNA "hmi-mir-4070"; miRNA "hmi-mir-4070-3p"; strand "star"; gene_name "hmi-mir-4070";
chr7	YD_filtered	pre_miRNA	14544832	14544917	0	-	.	gene_id "PB_466"; transcript_id "PB_466"; pre_miRNA "hmi-mir-4070"; miRNA "hmi-mir-4070"; gene_name "hmi-mir-4070"; PBid "PB_466"; Score "0"; Lm "19"; Ls "21"; Pen_Lm "5"; Pen_Ls "0"; MFE "-66.5"; Pen_MFE "0"; Mature_BP_ratio "1"; Pen_Mature_BP_ratio "0"; max_bulge_asymmetry "0"; Pen_max_Bulge_symmetry "0"; X3p_overhang "1"; Pen_3p_overhang "10"; loop_size_sequential "46"; loop_size_structural "7"; Pen_loop_size_structural "0"; Pen_loop_size_sequential "0"; total_mature "48.65"; total_star "4.04"; total_ms "52.69"; ms_rank_percentile "0.891544117647059"; Pen_total_ms "25"; max_mature "3.8"; max_mature_perBase_cov "0.2"; Pen_m_perBase_cov "25"; mature_5p_heterogeneity "100"; Pen_5_hg "40"; in_cluster_ratio_Mature "0.753562577447336"; in_cluster_ratio_3p_plus_5p "0.816140024783147"; Pen_in_cluster_ratio "29"; detection_algorithm "miRDeep2"; Pen_detection "0"; Penalty "134";
chr7	YD_filtered	miRNA	14544899	14544917	0	-	.	gene_id "PB_466"; transcript_id "PB_466"; pre_miRNA "hmi-mir-4070"; miRNA "hmi-mir-4070-5p"; strand "mature"; gene_name "hmi-mir-4070";
chr7	YD_filtered	miRNA	16798931	16798951	42	-	.	gene_id "PB_467"; transcript_id "PB_467"; pre_miRNA "hmi-novel-9-v-4"; miRNA "hmi-novel-9-v-4-3p"; strand "mature"; gene_name "hmi-novel-9-v-4";
chr7	YD_filtered	pre_miRNA	16798931	16798984	42	-	.	gene_id "PB_467"; transcript_id "PB_467"; pre_miRNA "hmi-novel-9-v-4"; miRNA "hmi-novel-9-v-4"; gene_name "hmi-novel-9-v-4"; PBid "PB_467"; Score "42"; Lm "21"; Ls "20"; Pen_Lm "0"; Pen_Ls "0"; MFE "-22.9"; Pen_MFE "0"; Mature_BP_ratio "0.67"; Pen_Mature_BP_ratio "9"; max_bulge_asymmetry "0"; Pen_max_Bulge_symmetry "0"; X3p_overhang "3"; Pen_3p_overhang "5"; loop_size_sequential "13"; loop_size_structural "7"; Pen_loop_size_structural "0"; Pen_loop_size_sequential "0"; total_mature "473.53"; total_star "29.56"; total_ms "503.09"; ms_rank_percentile "0.597426470588235"; Pen_total_ms "22"; max_mature "63.57"; max_mature_perBase_cov "3.02714285714286"; Pen_m_perBase_cov "14"; mature_5p_heterogeneity "17.6719"; Pen_5_hg "8"; in_cluster_ratio_Mature "0.940906471675244"; in_cluster_ratio_3p_plus_5p "0.999642339102271"; Pen_in_cluster_ratio "0"; detection_algorithm "miRDeep2"; Pen_detection "0"; Penalty "58";
chr7	YD_filtered	miRNA	16798965	16798984	42	-	.	gene_id "PB_467"; transcript_id "PB_467"; pre_miRNA "hmi-novel-9-v-4"; miRNA "hmi-novel-9-v-4-5p"; strand "star"; gene_name "hmi-novel-9-v-4";
chr7	YD_filtered	miRNA	20662768	20662790	100	-	.	gene_id "PB_468"; transcript_id "PB_468"; pre_miRNA "hmi-novel-29-d-3"; miRNA "hmi-novel-29-d-3-3p"; strand "star"; gene_name "hmi-novel-29-d-3";
chr7	YD_filtered	pre_miRNA	20662768	20662823	100	-	.	gene_id "PB_468"; transcript_id "PB_468"; pre_miRNA "hmi-novel-29-d-3"; miRNA "hmi-novel-29-d-3"; gene_name "hmi-novel-29-d-3"; PBid "PB_468"; Score "100"; Lm "23"; Ls "23"; Pen_Lm "0"; Pen_Ls "0"; MFE "-17.4"; Pen_MFE "0"; Mature_BP_ratio "0.74"; Pen_Mature_BP_ratio "0"; max_bulge_asymmetry "1"; Pen_max_Bulge_symmetry "0"; X3p_overhang "2"; Pen_3p_overhang "0"; loop_size_sequential "10"; loop_size_structural "6"; Pen_loop_size_structural "0"; Pen_loop_size_sequential "0"; total_mature "1106.06"; total_star "622.73"; total_ms "1728.79"; ms_rank_percentile "0.431985294117647"; Pen_total_ms "5"; max_mature "240.45"; max_mature_perBase_cov "10.454347826087"; Pen_m_perBase_cov "0"; mature_5p_heterogeneity "1.5642"; Pen_5_hg "0"; in_cluster_ratio_Mature "0.639866248597114"; in_cluster_ratio_3p_plus_5p "1"; Pen_in_cluster_ratio "0"; detection_algorithm "Both"; Pen_detection "-20"; Penalty "-15";
chr7	YD_filtered	miRNA	20662801	20662823	100	-	.	gene_id "PB_468"; transcript_id "PB_468"; pre_miRNA "hmi-novel-29-d-3"; miRNA "hmi-novel-29-d-3-5p"; strand "mature"; gene_name "hmi-novel-29-d-3";
chr7	YD_filtered	miRNA	22076577	22076598	76	+	.	gene_id "PB_446"; transcript_id "PB_446"; pre_miRNA "hmi-novel-62-a-1"; miRNA "hmi-novel-62-a-1-5p"; strand "mature"; gene_name "hmi-novel-62-a-1";
chr7	YD_filtered	pre_miRNA	22076577	22076630	76	+	.	gene_id "PB_446"; transcript_id "PB_446"; pre_miRNA "hmi-novel-63-a-1"; miRNA "hmi-novel-62-a-1"; gene_name "hmi-novel-62-a-1"; PBid "PB_446"; Score "76"; Lm "22"; Ls "21"; Pen_Lm "0"; Pen_Ls "0"; MFE "-22.1"; Pen_MFE "0"; Mature_BP_ratio "0.83"; Pen_Mature_BP_ratio "0"; max_bulge_asymmetry "0"; Pen_max_Bulge_symmetry "0"; X3p_overhang "3"; Pen_3p_overhang "5"; loop_size_sequential "11"; loop_size_structural "7"; Pen_loop_size_structural "0"; Pen_loop_size_sequential "0"; total_mature "391.56"; total_star "331.68"; total_ms "723.24"; ms_rank_percentile "0.542279411764706"; Pen_total_ms "19"; max_mature "32.9"; max_mature_perBase_cov "1.49545454545455"; Pen_m_perBase_cov "20"; mature_5p_heterogeneity "0.4251"; Pen_5_hg "0"; in_cluster_ratio_Mature "0.539301700984781"; in_cluster_ratio_3p_plus_5p "0.996129743130639"; Pen_in_cluster_ratio "0"; detection_algorithm "Both"; Pen_detection "-20"; Penalty "24";
chr7	YD_filtered	miRNA	22076610	22076630	76	+	.	gene_id "PB_446"; transcript_id "PB_446"; pre_miRNA "hmi-novel-62-a-1"; miRNA "hmi-novel-62-a-1-3p"; strand "star"; gene_name "hmi-novel-62-a-1";
chr7	YD_filtered	miRNA	22939117	22939138	0	+	.	gene_id "PB_661"; transcript_id "PB_661"; pre_miRNA "hmi-novel-90-2"; miRNA "hmi-novel-90-2-5p"; strand "mature"; gene_name "hmi-novel-90-2";
chr7	YD_filtered	pre_miRNA	22939117	22939174	0	+	.	gene_id "PB_661"; transcript_id "PB_661"; pre_miRNA "hmi-novel-92-2"; miRNA "hmi-novel-90-2"; gene_name "hmi-novel-90-2"; PBid "PB_661"; Score "0"; Lm "22"; Ls "22"; Pen_Lm "0"; Pen_Ls "0"; MFE "-10.9"; Pen_MFE "40"; Mature_BP_ratio "0.65"; Pen_Mature_BP_ratio "17"; max_bulge_asymmetry "1"; Pen_max_Bulge_symmetry "0"; X3p_overhang "2"; Pen_3p_overhang "0"; loop_size_sequential "14"; loop_size_structural "8"; Pen_loop_size_structural "0"; Pen_loop_size_sequential "0"; total_mature "172.15"; total_star "139.8"; total_ms "311.95"; ms_rank_percentile "0.6875"; Pen_total_ms "24"; max_mature "18.11"; max_mature_perBase_cov "0.823181818181818"; Pen_m_perBase_cov "23"; mature_5p_heterogeneity "47.0056"; Pen_5_hg "37"; in_cluster_ratio_Mature "0.31462460706192"; in_cluster_ratio_3p_plus_5p "0.570125740185686"; Pen_in_cluster_ratio "40"; detection_algorithm "sRNAbench"; Pen_detection "0"; Penalty "181";
chr7	YD_filtered	miRNA	22939153	22939174	0	+	.	gene_id "PB_661"; transcript_id "PB_661"; pre_miRNA "hmi-novel-90-2"; miRNA "hmi-novel-90-2-3p"; strand "star"; gene_name "hmi-novel-90-2";
chr7	YD_filtered	miRNA	26486054	26486076	0	-	.	gene_id "PB_671"; transcript_id "PB_671"; pre_miRNA "hmi-mir-3611-2"; miRNA "hmi-mir-3611-2-3p"; strand "star"; gene_name "hmi-mir-3611-2";
chr7	YD_filtered	pre_miRNA	26486054	26486115	0	-	.	gene_id "PB_671"; transcript_id "PB_671"; pre_miRNA "hmi-mir-3611-2"; miRNA "hmi-mir-3611-2"; gene_name "hmi-mir-3611-2"; PBid "PB_671"; Score "0"; Lm "23"; Ls "23"; Pen_Lm "0"; Pen_Ls "0"; MFE "-14.7"; Pen_MFE "40"; Mature_BP_ratio "0.7"; Pen_Mature_BP_ratio "0"; max_bulge_asymmetry "1"; Pen_max_Bulge_symmetry "0"; X3p_overhang "2"; Pen_3p_overhang "0"; loop_size_sequential "16"; loop_size_structural "10"; Pen_loop_size_structural "0"; Pen_loop_size_sequential "0"; total_mature "218.83"; total_star "214.09"; total_ms "432.92"; ms_rank_percentile "0.628676470588235"; Pen_total_ms "23"; max_mature "25.29"; max_mature_perBase_cov "1.0995652173913"; Pen_m_perBase_cov "21"; mature_5p_heterogeneity "2.4668"; Pen_5_hg "0"; in_cluster_ratio_Mature "0.403016685697447"; in_cluster_ratio_3p_plus_5p "0.797303768094589"; Pen_in_cluster_ratio "32"; detection_algorithm "sRNAbench"; Pen_detection "0"; Penalty "116";
chr7	YD_filtered	miRNA	26486093	26486115	0	-	.	gene_id "PB_671"; transcript_id "PB_671"; pre_miRNA "hmi-mir-3611-2"; miRNA "hmi-mir-3611-2-5p"; strand "mature"; gene_name "hmi-mir-3611-2";
chr7	YD_filtered	miRNA	28416231	28416253	0	-	.	gene_id "PB_672"; transcript_id "PB_672"; pre_miRNA "hmi-novel-108-5"; miRNA "hmi-novel-108-5-3p"; strand "star"; gene_name "hmi-novel-108-5";
chr7	YD_filtered	pre_miRNA	28416231	28416285	0	-	.	gene_id "PB_672"; transcript_id "PB_672"; pre_miRNA "hmi-novel-110-5"; miRNA "hmi-novel-108-5"; gene_name "hmi-novel-108-5"; PBid "PB_672"; Score "0"; Lm "22"; Ls "23"; Pen_Lm "0"; Pen_Ls "0"; MFE "-11.8"; Pen_MFE "40"; Mature_BP_ratio "0.68"; Pen_Mature_BP_ratio "5"; max_bulge_asymmetry "0"; Pen_max_Bulge_symmetry "0"; X3p_overhang "2"; Pen_3p_overhang "0"; loop_size_sequential "10"; loop_size_structural "4"; Pen_loop_size_structural "5"; Pen_loop_size_sequential "0"; total_mature "44.75"; total_star "8.95"; total_ms "53.7"; ms_rank_percentile "0.887867647058823"; Pen_total_ms "25"; max_mature "3.73"; max_mature_perBase_cov "0.169545454545455"; Pen_m_perBase_cov "25"; mature_5p_heterogeneity "6.2814"; Pen_5_hg "0"; in_cluster_ratio_Mature "0.787574797606477"; in_cluster_ratio_3p_plus_5p "0.945089757127772"; Pen_in_cluster_ratio "8"; detection_algorithm "sRNAbench"; Pen_detection "0"; Penalty "108";
chr7	YD_filtered	miRNA	28416264	28416285	0	-	.	gene_id "PB_672"; transcript_id "PB_672"; pre_miRNA "hmi-novel-108-5"; miRNA "hmi-novel-108-5-5p"; strand "mature"; gene_name "hmi-novel-108-5";
chr7	YD_filtered	miRNA	30226440	30226461	60	+	.	gene_id "PB_447"; transcript_id "PB_447"; pre_miRNA "hmi-mir-335-h"; miRNA "hmi-mir-335-h-5p"; strand "star"; gene_name "hmi-mir-335-h";
chr7	YD_filtered	pre_miRNA	30226440	30226491	60	+	.	gene_id "PB_447"; transcript_id "PB_447"; pre_miRNA "hmi-mir-335-h"; miRNA "hmi-mir-335-h"; gene_name "hmi-mir-335-h"; PBid "PB_447"; Score "60"; Lm "22"; Ls "22"; Pen_Lm "0"; Pen_Ls "0"; MFE "-12.7"; Pen_MFE "40"; Mature_BP_ratio "0.73"; Pen_Mature_BP_ratio "0"; max_bulge_asymmetry "0"; Pen_max_Bulge_symmetry "0"; X3p_overhang "2"; Pen_3p_overhang "0"; loop_size_sequential "8"; loop_size_structural "6"; Pen_loop_size_structural "0"; Pen_loop_size_sequential "0"; total_mature "10917.7"; total_star "7.32"; total_ms "10925.02"; ms_rank_percentile "0.202205882352941"; Pen_total_ms "0"; max_mature "1084.43"; max_mature_perBase_cov "49.2922727272727"; Pen_m_perBase_cov "0"; mature_5p_heterogeneity "1.6497"; Pen_5_hg "0"; in_cluster_ratio_Mature "0.999253148035944"; in_cluster_ratio_3p_plus_5p "0.999923118180171"; Pen_in_cluster_ratio "0"; detection_algorithm "miRDeep2"; Pen_detection "0"; Penalty "40";
chr7	YD_filtered	miRNA	30226470	30226491	60	+	.	gene_id "PB_447"; transcript_id "PB_447"; pre_miRNA "hmi-mir-335-h"; miRNA "hmi-mir-335-h-3p"; strand "mature"; gene_name "hmi-mir-335-h";
chr7	YD_filtered	miRNA	30844294	30844316	82	-	.	gene_id "PB_469"; transcript_id "PB_469"; pre_miRNA "hmi-novel-36"; miRNA "hmi-novel-36-3p"; strand "mature"; gene_name "hmi-novel-36";
chr7	YD_filtered	pre_miRNA	30844294	30844345	82	-	.	gene_id "PB_469"; transcript_id "PB_469"; pre_miRNA "hmi-novel-36"; miRNA "hmi-novel-36"; gene_name "hmi-novel-36"; PBid "PB_469"; Score "82"; Lm "23"; Ls "20"; Pen_Lm "0"; Pen_Ls "0"; MFE "-25.2"; Pen_MFE "0"; Mature_BP_ratio "0.83"; Pen_Mature_BP_ratio "0"; max_bulge_asymmetry "1"; Pen_max_Bulge_symmetry "0"; X3p_overhang "3"; Pen_3p_overhang "5"; loop_size_sequential "9"; loop_size_structural "8"; Pen_loop_size_structural "0"; Pen_loop_size_sequential "0"; total_mature "4852.21"; total_star "1269.63"; total_ms "6121.84"; ms_rank_percentile "0.264705882352941"; Pen_total_ms "0"; max_mature "499.5"; max_mature_perBase_cov "21.7173913043478"; Pen_m_perBase_cov "0"; mature_5p_heterogeneity "42.6205"; Pen_5_hg "33"; in_cluster_ratio_Mature "0.79241231092835"; in_cluster_ratio_3p_plus_5p "0.999755035650478"; Pen_in_cluster_ratio "0"; detection_algorithm "Both"; Pen_detection "-20"; Penalty "18";
chr7	YD_filtered	miRNA	30844326	30844345	82	-	.	gene_id "PB_469"; transcript_id "PB_469"; pre_miRNA "hmi-novel-36"; miRNA "hmi-novel-36-5p"; strand "star"; gene_name "hmi-novel-36";
chr7	YD_filtered	miRNA	34134373	34134396	19	+	.	gene_id "PB_663"; transcript_id "PB_663"; pre_miRNA "hmi-novel-54-5"; miRNA "hmi-novel-54-5-5p"; strand "mature"; gene_name "hmi-novel-54-5";
chr7	YD_filtered	pre_miRNA	34134373	34134470	19	+	.	gene_id "PB_663"; transcript_id "PB_663"; pre_miRNA "hmi-novel-55-5"; miRNA "hmi-novel-54-5"; gene_name "hmi-novel-54-5"; PBid "PB_663"; Score "19"; Lm "24"; Ls "24"; Pen_Lm "0"; Pen_Ls "0"; MFE "-19.3"; Pen_MFE "0"; Mature_BP_ratio "0.71"; Pen_Mature_BP_ratio "0"; max_bulge_asymmetry "0"; Pen_max_Bulge_symmetry "0"; X3p_overhang "12"; Pen_3p_overhang "15"; loop_size_sequential "50"; loop_size_structural "5"; Pen_loop_size_structural "3"; Pen_loop_size_sequential "0"; total_mature "340.91"; total_star "55.24"; total_ms "396.15"; ms_rank_percentile "0.643382352941176"; Pen_total_ms "23"; max_mature "163.15"; max_mature_perBase_cov "6.79791666666667"; Pen_m_perBase_cov "0"; mature_5p_heterogeneity "25.693"; Pen_5_hg "16"; in_cluster_ratio_Mature "0.727880263045521"; in_cluster_ratio_3p_plus_5p "0.845823725339482"; Pen_in_cluster_ratio "24"; detection_algorithm "sRNAbench"; Pen_detection "0"; Penalty "81";
chr7	YD_filtered	miRNA	34134447	34134470	19	+	.	gene_id "PB_663"; transcript_id "PB_663"; pre_miRNA "hmi-novel-54-5"; miRNA "hmi-novel-54-5-3p"; strand "star"; gene_name "hmi-novel-54-5";
chr7	YD_filtered	miRNA	35634543	35634563	0	-	.	gene_id "PB_470"; transcript_id "PB_470"; pre_miRNA "hmi-mir-873"; miRNA "hmi-mir-873-3p"; strand "star"; gene_name "hmi-mir-873";
chr7	YD_filtered	pre_miRNA	35634543	35634624	0	-	.	gene_id "PB_470"; transcript_id "PB_470"; pre_miRNA "hmi-mir-873"; miRNA "hmi-mir-873"; gene_name "hmi-mir-873"; PBid "PB_470"; Score "0"; Lm "21"; Ls "21"; Pen_Lm "0"; Pen_Ls "0"; MFE "-17.5"; Pen_MFE "0"; Mature_BP_ratio "0.59"; Pen_Mature_BP_ratio "40"; max_bulge_asymmetry "0"; Pen_max_Bulge_symmetry "0"; X3p_overhang "7"; Pen_3p_overhang "15"; loop_size_sequential "40"; loop_size_structural "11"; Pen_loop_size_structural "0"; Pen_loop_size_sequential "0"; total_mature "52.7"; total_star "32.69"; total_ms "85.39"; ms_rank_percentile "0.810661764705882"; Pen_total_ms "25"; max_mature "6"; max_mature_perBase_cov "0.285714285714286"; Pen_m_perBase_cov "25"; mature_5p_heterogeneity "10.5263"; Pen_5_hg "2"; in_cluster_ratio_Mature "0.534753932014206"; in_cluster_ratio_3p_plus_5p "0.866463723997971"; Pen_in_cluster_ratio "21"; detection_algorithm "miRDeep2"; Pen_detection "0"; Penalty "128";
chr7	YD_filtered	miRNA	35634604	35634624	0	-	.	gene_id "PB_470"; transcript_id "PB_470"; pre_miRNA "hmi-mir-873"; miRNA "hmi-mir-873-5p"; strand "mature"; gene_name "hmi-mir-873";
chr7	YD_filtered	miRNA	37340117	37340138	0	-	.	gene_id "PB_471"; transcript_id "PB_471"; pre_miRNA "hmi-novel-78-e-1"; miRNA "hmi-novel-78-e-1-3p"; strand "mature"; gene_name "hmi-novel-78-e-1";
chr7	YD_filtered	pre_miRNA	37340117	37340172	0	-	.	gene_id "PB_471"; transcript_id "PB_471"; pre_miRNA "hmi-novel-79-e-1"; miRNA "hmi-novel-78-e-1"; gene_name "hmi-novel-78-e-1"; PBid "PB_471"; Score "0"; Lm "22"; Ls "22"; Pen_Lm "0"; Pen_Ls "0"; MFE "-14.1"; Pen_MFE "40"; Mature_BP_ratio "0.55"; Pen_Mature_BP_ratio "40"; max_bulge_asymmetry "0"; Pen_max_Bulge_symmetry "0"; X3p_overhang "2"; Pen_3p_overhang "0"; loop_size_sequential "12"; loop_size_structural "6"; Pen_loop_size_structural "0"; Pen_loop_size_sequential "0"; total_mature "25.69"; total_star "6.8"; total_ms "32.49"; ms_rank_percentile "0.939338235294118"; Pen_total_ms "25"; max_mature "3.89"; max_mature_perBase_cov "0.176818181818182"; Pen_m_perBase_cov "25"; mature_5p_heterogeneity "1.9565"; Pen_5_hg "0"; in_cluster_ratio_Mature "0.786348331802877"; in_cluster_ratio_3p_plus_5p "0.994490358126722"; Pen_in_cluster_ratio "0"; detection_algorithm "miRDeep2"; Pen_detection "0"; Penalty "130";
chr7	YD_filtered	miRNA	37340151	37340172	0	-	.	gene_id "PB_471"; transcript_id "PB_471"; pre_miRNA "hmi-novel-78-e-1"; miRNA "hmi-novel-78-e-1-5p"; strand "star"; gene_name "hmi-novel-78-e-1";
chr7	YD_filtered	miRNA	41123650	41123670	94	-	.	gene_id "PB_472"; transcript_id "PB_472"; pre_miRNA "hmi-novel-9-c-1"; miRNA "hmi-novel-9-c-1-3p"; strand "mature"; gene_name "hmi-novel-9-c-1";
chr7	YD_filtered	pre_miRNA	41123650	41123705	94	-	.	gene_id "PB_472"; transcript_id "PB_472"; pre_miRNA "hmi-novel-9-c-1"; miRNA "hmi-novel-9-c-1"; gene_name "hmi-novel-9-c-1"; PBid "PB_472"; Score "94"; Lm "21"; Ls "22"; Pen_Lm "0"; Pen_Ls "0"; MFE "-18.9"; Pen_MFE "0"; Mature_BP_ratio "0.86"; Pen_Mature_BP_ratio "0"; max_bulge_asymmetry "0"; Pen_max_Bulge_symmetry "0"; X3p_overhang "-1"; Pen_3p_overhang "15"; loop_size_sequential "13"; loop_size_structural "10"; Pen_loop_size_structural "0"; Pen_loop_size_sequential "0"; total_mature "25908.21"; total_star "18964.17"; total_ms "44872.38"; ms_rank_percentile "0.119485294117647"; Pen_total_ms "0"; max_mature "4643.69"; max_mature_perBase_cov "221.128095238095"; Pen_m_perBase_cov "0"; mature_5p_heterogeneity "19.9393"; Pen_5_hg "11"; in_cluster_ratio_Mature "0.5773749220568"; in_cluster_ratio_3p_plus_5p "0.999999108583847"; Pen_in_cluster_ratio "0"; detection_algorithm "Both"; Pen_detection "-20"; Penalty "6";
chr7	YD_filtered	miRNA	41123684	41123705	94	-	.	gene_id "PB_472"; transcript_id "PB_472"; pre_miRNA "hmi-novel-9-c-1"; miRNA "hmi-novel-9-c-1-5p"; strand "star"; gene_name "hmi-novel-9-c-1";
chr7	YD_filtered	miRNA	41936276	41936298	0	-	.	gene_id "PB_473"; transcript_id "PB_473"; pre_miRNA "hmi-novel-110"; miRNA "hmi-novel-110-3p"; strand "star"; gene_name "hmi-novel-110";
chr7	YD_filtered	pre_miRNA	41936276	41936350	0	-	.	gene_id "PB_473"; transcript_id "PB_473"; pre_miRNA "hmi-novel-112"; miRNA "hmi-novel-110"; gene_name "hmi-novel-110"; PBid "PB_473"; Score "0"; Lm "23"; Ls "23"; Pen_Lm "0"; Pen_Ls "0"; MFE "-16.1"; Pen_MFE "19"; Mature_BP_ratio "0.67"; Pen_Mature_BP_ratio "9"; max_bulge_asymmetry "0"; Pen_max_Bulge_symmetry "0"; X3p_overhang "3"; Pen_3p_overhang "5"; loop_size_sequential "29"; loop_size_structural "6"; Pen_loop_size_structural "0"; Pen_loop_size_sequential "0"; total_mature "253.75"; total_star "23.14"; total_ms "276.89"; ms_rank_percentile "0.694852941176471"; Pen_total_ms "25"; max_mature "27"; max_mature_perBase_cov "1.17391304347826"; Pen_m_perBase_cov "21"; mature_5p_heterogeneity "34.8624"; Pen_5_hg "25"; in_cluster_ratio_Mature "0.916428906786088"; in_cluster_ratio_3p_plus_5p "1"; Pen_in_cluster_ratio "0"; detection_algorithm "miRDeep2"; Pen_detection "0"; Penalty "104";
chr7	YD_filtered	miRNA	41936328	41936350	0	-	.	gene_id "PB_473"; transcript_id "PB_473"; pre_miRNA "hmi-novel-110"; miRNA "hmi-novel-110-5p"; strand "mature"; gene_name "hmi-novel-110";
chr7	YD_filtered	miRNA	43694119	43694140	63	+	.	gene_id "PB_664"; transcript_id "PB_664"; pre_miRNA "hmi-mir-335-a-7"; miRNA "hmi-mir-335-a-7-5p"; strand "mature"; gene_name "hmi-mir-335-a-7";
chr7	YD_filtered	pre_miRNA	43694119	43694170	63	+	.	gene_id "PB_664"; transcript_id "PB_664"; pre_miRNA "hmi-mir-335-a-7"; miRNA "hmi-mir-335-a-7"; gene_name "hmi-mir-335-a-7"; PBid "PB_664"; Score "63"; Lm "22"; Ls "22"; Pen_Lm "0"; Pen_Ls "0"; MFE "-14.9"; Pen_MFE "37"; Mature_BP_ratio "0.78"; Pen_Mature_BP_ratio "0"; max_bulge_asymmetry "0"; Pen_max_Bulge_symmetry "0"; X3p_overhang "2"; Pen_3p_overhang "0"; loop_size_sequential "8"; loop_size_structural "6"; Pen_loop_size_structural "0"; Pen_loop_size_sequential "0"; total_mature "1540.2"; total_star "1274.15"; total_ms "2814.35"; ms_rank_percentile "0.360294117647059"; Pen_total_ms "0"; max_mature "141.02"; max_mature_perBase_cov "6.41"; Pen_m_perBase_cov "0"; mature_5p_heterogeneity "0.31"; Pen_5_hg "0"; in_cluster_ratio_Mature "0.547208356278756"; in_cluster_ratio_3p_plus_5p "0.999893414811788"; Pen_in_cluster_ratio "0"; detection_algorithm "sRNAbench"; Pen_detection "0"; Penalty "37";
chr7	YD_filtered	miRNA	43694149	43694170	63	+	.	gene_id "PB_664"; transcript_id "PB_664"; pre_miRNA "hmi-mir-335-a-7"; miRNA "hmi-mir-335-a-7-3p"; strand "star"; gene_name "hmi-mir-335-a-7";
chr7	YD_filtered	miRNA	43694388	43694409	91	-	.	gene_id "PB_673"; transcript_id "PB_673"; pre_miRNA "hmi-novel-67"; miRNA "hmi-novel-67-3p"; strand "mature"; gene_name "hmi-novel-67";
chr7	YD_filtered	pre_miRNA	43694388	43694441	91	-	.	gene_id "PB_673"; transcript_id "PB_673"; pre_miRNA "hmi-novel-68"; miRNA "hmi-novel-67"; gene_name "hmi-novel-67"; PBid "PB_673"; Score "91"; Lm "22"; Ls "23"; Pen_Lm "0"; Pen_Ls "0"; MFE "-20"; Pen_MFE "0"; Mature_BP_ratio "0.82"; Pen_Mature_BP_ratio "0"; max_bulge_asymmetry "0"; Pen_max_Bulge_symmetry "0"; X3p_overhang "2"; Pen_3p_overhang "0"; loop_size_sequential "9"; loop_size_structural "7"; Pen_loop_size_structural "0"; Pen_loop_size_sequential "0"; total_mature "1395.04"; total_star "10.33"; total_ms "1405.37"; ms_rank_percentile "0.454044117647059"; Pen_total_ms "9"; max_mature "138"; max_mature_perBase_cov "6.27272727272727"; Pen_m_perBase_cov "0"; mature_5p_heterogeneity "4.2145"; Pen_5_hg "0"; in_cluster_ratio_Mature "0.993420115646452"; in_cluster_ratio_3p_plus_5p "1"; Pen_in_cluster_ratio "0"; detection_algorithm "sRNAbench"; Pen_detection "0"; Penalty "9";
chr7	YD_filtered	miRNA	43694419	43694441	91	-	.	gene_id "PB_673"; transcript_id "PB_673"; pre_miRNA "hmi-novel-67"; miRNA "hmi-novel-67-5p"; strand "star"; gene_name "hmi-novel-67";
chr7	YD_filtered	miRNA	45178100	45178120	100	-	.	gene_id "PB_474"; transcript_id "PB_474"; pre_miRNA "hmi-novel-19-1"; miRNA "hmi-novel-19-1-3p"; strand "star"; gene_name "hmi-novel-19-1";
chr7	YD_filtered	pre_miRNA	45178100	45178149	100	-	.	gene_id "PB_474"; transcript_id "PB_474"; pre_miRNA "hmi-novel-19-1"; miRNA "hmi-novel-19-1"; gene_name "hmi-novel-19-1"; PBid "PB_474"; Score "100"; Lm "21"; Ls "21"; Pen_Lm "0"; Pen_Ls "0"; MFE "-28.5"; Pen_MFE "0"; Mature_BP_ratio "1"; Pen_Mature_BP_ratio "0"; max_bulge_asymmetry "0"; Pen_max_Bulge_symmetry "0"; X3p_overhang "2"; Pen_3p_overhang "0"; loop_size_sequential "8"; loop_size_structural "6"; Pen_loop_size_structural "0"; Pen_loop_size_sequential "0"; total_mature "25465.84"; total_star "729.01"; total_ms "26194.85"; ms_rank_percentile "0.150735294117647"; Pen_total_ms "0"; max_mature "2008.78"; max_mature_perBase_cov "95.6561904761905"; Pen_m_perBase_cov "0"; mature_5p_heterogeneity "0.4778"; Pen_5_hg "0"; in_cluster_ratio_Mature "0.97122648147675"; in_cluster_ratio_3p_plus_5p "0.99902975901487"; Pen_in_cluster_ratio "0"; detection_algorithm "Both"; Pen_detection "-20"; Penalty "-20";
chr7	YD_filtered	miRNA	45178129	45178149	100	-	.	gene_id "PB_474"; transcript_id "PB_474"; pre_miRNA "hmi-novel-19-1"; miRNA "hmi-novel-19-1-5p"; strand "mature"; gene_name "hmi-novel-19-1";
chr7	YD_filtered	miRNA	45186690	45186710	100	-	.	gene_id "PB_475"; transcript_id "PB_475"; pre_miRNA "hmi-novel-19-2"; miRNA "hmi-novel-19-2-3p"; strand "star"; gene_name "hmi-novel-19-2";
chr7	YD_filtered	pre_miRNA	45186690	45186739	100	-	.	gene_id "PB_475"; transcript_id "PB_475"; pre_miRNA "hmi-novel-19-2"; miRNA "hmi-novel-19-2"; gene_name "hmi-novel-19-2"; PBid "PB_475"; Score "100"; Lm "21"; Ls "21"; Pen_Lm "0"; Pen_Ls "0"; MFE "-28.5"; Pen_MFE "0"; Mature_BP_ratio "1"; Pen_Mature_BP_ratio "0"; max_bulge_asymmetry "0"; Pen_max_Bulge_symmetry "0"; X3p_overhang "2"; Pen_3p_overhang "0"; loop_size_sequential "8"; loop_size_structural "6"; Pen_loop_size_structural "0"; Pen_loop_size_sequential "0"; total_mature "25463.89"; total_star "729.01"; total_ms "26192.9"; ms_rank_percentile "0.152573529411765"; Pen_total_ms "0"; max_mature "2008.28"; max_mature_perBase_cov "95.632380952381"; Pen_m_perBase_cov "0"; mature_5p_heterogeneity "0.4786"; Pen_5_hg "0"; in_cluster_ratio_Mature "0.971222118817319"; in_cluster_ratio_3p_plus_5p "0.999027400604156"; Pen_in_cluster_ratio "0"; detection_algorithm "Both"; Pen_detection "-20"; Penalty "-20";
chr7	YD_filtered	miRNA	45186719	45186739	100	-	.	gene_id "PB_475"; transcript_id "PB_475"; pre_miRNA "hmi-novel-19-2"; miRNA "hmi-novel-19-2-5p"; strand "mature"; gene_name "hmi-novel-19-2";
chr7	YD_filtered	miRNA	45198638	45198658	100	-	.	gene_id "PB_476"; transcript_id "PB_476"; pre_miRNA "hmi-novel-22-a"; miRNA "hmi-novel-22-a-3p"; strand "star"; gene_name "hmi-novel-22-a";
chr7	YD_filtered	pre_miRNA	45198638	45198686	100	-	.	gene_id "PB_476"; transcript_id "PB_476"; pre_miRNA "hmi-novel-22-a"; miRNA "hmi-novel-22-a"; gene_name "hmi-novel-22-a"; PBid "PB_476"; Score "100"; Lm "21"; Ls "21"; Pen_Lm "0"; Pen_Ls "0"; MFE "-26.4"; Pen_MFE "0"; Mature_BP_ratio "0.9"; Pen_Mature_BP_ratio "0"; max_bulge_asymmetry "0"; Pen_max_Bulge_symmetry "0"; X3p_overhang "1"; Pen_3p_overhang "10"; loop_size_sequential "7"; loop_size_structural "6"; Pen_loop_size_structural "0"; Pen_loop_size_sequential "0"; total_mature "36183.99"; total_star "735.23"; total_ms "36919.22"; ms_rank_percentile "0.125"; Pen_total_ms "0"; max_mature "3275.31"; max_mature_perBase_cov "155.967142857143"; Pen_m_perBase_cov "0"; mature_5p_heterogeneity "1.6235"; Pen_5_hg "0"; in_cluster_ratio_Mature "0.980021201658431"; in_cluster_ratio_3p_plus_5p "0.999934455782571"; Pen_in_cluster_ratio "0"; detection_algorithm "Both"; Pen_detection "-20"; Penalty "-10";
chr7	YD_filtered	miRNA	45198666	45198686	100	-	.	gene_id "PB_476"; transcript_id "PB_476"; pre_miRNA "hmi-novel-22-a"; miRNA "hmi-novel-22-a-5p"; strand "mature"; gene_name "hmi-novel-22-a";
chr7	YD_filtered	miRNA	45201097	45201117	100	-	.	gene_id "PB_477"; transcript_id "PB_477"; pre_miRNA "hmi-novel-33-1"; miRNA "hmi-novel-33-1-3p"; strand "star"; gene_name "hmi-novel-33-1";
chr7	YD_filtered	pre_miRNA	45201097	45201145	100	-	.	gene_id "PB_477"; transcript_id "PB_477"; pre_miRNA "hmi-novel-33-1"; miRNA "hmi-novel-33-1"; gene_name "hmi-novel-33-1"; PBid "PB_477"; Score "100"; Lm "21"; Ls "21"; Pen_Lm "0"; Pen_Ls "0"; MFE "-28.5"; Pen_MFE "0"; Mature_BP_ratio "1"; Pen_Mature_BP_ratio "0"; max_bulge_asymmetry "0"; Pen_max_Bulge_symmetry "0"; X3p_overhang "1"; Pen_3p_overhang "10"; loop_size_sequential "7"; loop_size_structural "6"; Pen_loop_size_structural "0"; Pen_loop_size_sequential "0"; total_mature "2562.22"; total_star "730.61"; total_ms "3292.83"; ms_rank_percentile "0.327205882352941"; Pen_total_ms "0"; max_mature "549.41"; max_mature_perBase_cov "26.1623809523809"; Pen_m_perBase_cov "0"; mature_5p_heterogeneity "5.4394"; Pen_5_hg "0"; in_cluster_ratio_Mature "0.778716899015594"; in_cluster_ratio_3p_plus_5p "1"; Pen_in_cluster_ratio "0"; detection_algorithm "Both"; Pen_detection "-20"; Penalty "-10";
chr7	YD_filtered	miRNA	45201125	45201145	100	-	.	gene_id "PB_477"; transcript_id "PB_477"; pre_miRNA "hmi-novel-33-1"; miRNA "hmi-novel-33-1-5p"; strand "mature"; gene_name "hmi-novel-33-1";
chr7	YD_filtered	miRNA	45203743	45203763	80	-	.	gene_id "PB_478"; transcript_id "PB_478"; pre_miRNA "hmi-novel-33-3"; miRNA "hmi-novel-33-3-3p"; strand "star"; gene_name "hmi-novel-33-3";
chr7	YD_filtered	pre_miRNA	45203743	45203792	80	-	.	gene_id "PB_478"; transcript_id "PB_478"; pre_miRNA "hmi-novel-33-3"; miRNA "hmi-novel-33-3"; gene_name "hmi-novel-33-3"; PBid "PB_478"; Score "80"; Lm "21"; Ls "21"; Pen_Lm "0"; Pen_Ls "0"; MFE "-14.7"; Pen_MFE "40"; Mature_BP_ratio "0.9"; Pen_Mature_BP_ratio "0"; max_bulge_asymmetry "0"; Pen_max_Bulge_symmetry "0"; X3p_overhang "2"; Pen_3p_overhang "0"; loop_size_sequential "8"; loop_size_structural "6"; Pen_loop_size_structural "0"; Pen_loop_size_sequential "0"; total_mature "2562.77"; total_star "59.97"; total_ms "2622.74"; ms_rank_percentile "0.384191176470588"; Pen_total_ms "0"; max_mature "549.41"; max_mature_perBase_cov "26.1623809523809"; Pen_m_perBase_cov "0"; mature_5p_heterogeneity "5.4339"; Pen_5_hg "0"; in_cluster_ratio_Mature "0.976531420994071"; in_cluster_ratio_3p_plus_5p "0.999382706640857"; Pen_in_cluster_ratio "0"; detection_algorithm "Both"; Pen_detection "-20"; Penalty "20";
chr7	YD_filtered	miRNA	45203772	45203792	80	-	.	gene_id "PB_478"; transcript_id "PB_478"; pre_miRNA "hmi-novel-33-3"; miRNA "hmi-novel-33-3-5p"; strand "mature"; gene_name "hmi-novel-33-3";
chr7	YD_filtered	miRNA	46708709	46708730	11	+	.	gene_id "PB_665"; transcript_id "PB_665"; pre_miRNA "hmi-novel-131"; miRNA "hmi-novel-131-5p"; strand "star"; gene_name "hmi-novel-131";
chr7	YD_filtered	pre_miRNA	46708709	46708761	11	+	.	gene_id "PB_665"; transcript_id "PB_665"; pre_miRNA "hmi-novel-133"; miRNA "hmi-novel-131"; gene_name "hmi-novel-131"; PBid "PB_665"; Score "11"; Lm "21"; Ls "22"; Pen_Lm "0"; Pen_Ls "0"; MFE "-17.8"; Pen_MFE "0"; Mature_BP_ratio "0.76"; Pen_Mature_BP_ratio "0"; max_bulge_asymmetry "0"; Pen_max_Bulge_symmetry "0"; X3p_overhang "2"; Pen_3p_overhang "0"; loop_size_sequential "10"; loop_size_structural "6"; Pen_loop_size_structural "0"; Pen_loop_size_sequential "0"; total_mature "79.77"; total_star "26.9"; total_ms "106.67"; ms_rank_percentile "0.801470588235294"; Pen_total_ms "25"; max_mature "10.56"; max_mature_perBase_cov "0.502857142857143"; Pen_m_perBase_cov "24"; mature_5p_heterogeneity "4.4586"; Pen_5_hg "0"; in_cluster_ratio_Mature "0.556897514660709"; in_cluster_ratio_3p_plus_5p "0.744694219491762"; Pen_in_cluster_ratio "40"; detection_algorithm "sRNAbench"; Pen_detection "0"; Penalty "89";
chr7	YD_filtered	miRNA	46708741	46708761	11	+	.	gene_id "PB_665"; transcript_id "PB_665"; pre_miRNA "hmi-novel-131"; miRNA "hmi-novel-131-3p"; strand "mature"; gene_name "hmi-novel-131";
chr7	YD_filtered	miRNA	51925577	51925598	63	-	.	gene_id "PB_674"; transcript_id "PB_674"; pre_miRNA "hmi-mir-335-a-8"; miRNA "hmi-mir-335-a-8-3p"; strand "star"; gene_name "hmi-mir-335-a-8";
chr7	YD_filtered	pre_miRNA	51925577	51925628	63	-	.	gene_id "PB_674"; transcript_id "PB_674"; pre_miRNA "hmi-mir-335-a-8"; miRNA "hmi-mir-335-a-8"; gene_name "hmi-mir-335-a-8"; PBid "PB_674"; Score "63"; Lm "22"; Ls "22"; Pen_Lm "0"; Pen_Ls "0"; MFE "-14.9"; Pen_MFE "37"; Mature_BP_ratio "0.78"; Pen_Mature_BP_ratio "0"; max_bulge_asymmetry "0"; Pen_max_Bulge_symmetry "0"; X3p_overhang "2"; Pen_3p_overhang "0"; loop_size_sequential "8"; loop_size_structural "6"; Pen_loop_size_structural "0"; Pen_loop_size_sequential "0"; total_mature "1540.2"; total_star "1274.15"; total_ms "2814.35"; ms_rank_percentile "0.360294117647059"; Pen_total_ms "0"; max_mature "141.02"; max_mature_perBase_cov "6.41"; Pen_m_perBase_cov "0"; mature_5p_heterogeneity "0.7477"; Pen_5_hg "0"; in_cluster_ratio_Mature "0.547208356278756"; in_cluster_ratio_3p_plus_5p "0.999893414811788"; Pen_in_cluster_ratio "0"; detection_algorithm "sRNAbench"; Pen_detection "0"; Penalty "37";
chr7	YD_filtered	miRNA	51925607	51925628	63	-	.	gene_id "PB_674"; transcript_id "PB_674"; pre_miRNA "hmi-mir-335-a-8"; miRNA "hmi-mir-335-a-8-5p"; strand "mature"; gene_name "hmi-mir-335-a-8";
chr7	YD_filtered	miRNA	53212509	53212530	76	+	.	gene_id "PB_449"; transcript_id "PB_449"; pre_miRNA "hmi-mir-12092"; miRNA "hmi-mir-12092-5p"; strand "mature"; gene_name "hmi-mir-12092";
chr7	YD_filtered	pre_miRNA	53212509	53212565	76	+	.	gene_id "PB_449"; transcript_id "PB_449"; pre_miRNA "hmi-mir-12092"; miRNA "hmi-mir-12092"; gene_name "hmi-mir-12092"; PBid "PB_449"; Score "76"; Lm "22"; Ls "23"; Pen_Lm "0"; Pen_Ls "0"; MFE "-18"; Pen_MFE "0"; Mature_BP_ratio "0.68"; Pen_Mature_BP_ratio "5"; max_bulge_asymmetry "0"; Pen_max_Bulge_symmetry "0"; X3p_overhang "2"; Pen_3p_overhang "0"; loop_size_sequential "12"; loop_size_structural "4"; Pen_loop_size_structural "5"; Pen_loop_size_sequential "0"; total_mature "574"; total_star "28"; total_ms "602"; ms_rank_percentile "0.568014705882353"; Pen_total_ms "20"; max_mature "65"; max_mature_perBase_cov "2.95454545454545"; Pen_m_perBase_cov "14"; mature_5p_heterogeneity "1.2097"; Pen_5_hg "0"; in_cluster_ratio_Mature "0.94731977818854"; in_cluster_ratio_3p_plus_5p "0.993530499075786"; Pen_in_cluster_ratio "0"; detection_algorithm "Both"; Pen_detection "-20"; Penalty "24";
chr7	YD_filtered	miRNA	53212543	53212565	76	+	.	gene_id "PB_449"; transcript_id "PB_449"; pre_miRNA "hmi-mir-12092"; miRNA "hmi-mir-12092-3p"; strand "star"; gene_name "hmi-mir-12092";
chr7	YD_filtered	miRNA	54170088	54170110	53	+	.	gene_id "PB_450"; transcript_id "PB_450"; pre_miRNA "hmi-novel-16-m-1"; miRNA "hmi-novel-16-m-1-5p"; strand "mature"; gene_name "hmi-novel-16-m-1";
chr7	YD_filtered	pre_miRNA	54170088	54170143	53	+	.	gene_id "PB_450"; transcript_id "PB_450"; pre_miRNA "hmi-novel-16-m-1"; miRNA "hmi-novel-16-m-1"; gene_name "hmi-novel-16-m-1"; PBid "PB_450"; Score "53"; Lm "23"; Ls "23"; Pen_Lm "0"; Pen_Ls "0"; MFE "-17.6"; Pen_MFE "0"; Mature_BP_ratio "0.78"; Pen_Mature_BP_ratio "0"; max_bulge_asymmetry "1"; Pen_max_Bulge_symmetry "0"; X3p_overhang "2"; Pen_3p_overhang "0"; loop_size_sequential "10"; loop_size_structural "6"; Pen_loop_size_structural "0"; Pen_loop_size_sequential "0"; total_mature "327.71"; total_star "7.61"; total_ms "335.32"; ms_rank_percentile "0.674632352941176"; Pen_total_ms "24"; max_mature "43.25"; max_mature_perBase_cov "1.8804347826087"; Pen_m_perBase_cov "18"; mature_5p_heterogeneity "13.7214"; Pen_5_hg "5"; in_cluster_ratio_Mature "0.976780923994039"; in_cluster_ratio_3p_plus_5p "0.99946348733234"; Pen_in_cluster_ratio "0"; detection_algorithm "miRDeep2"; Pen_detection "0"; Penalty "47";
chr7	YD_filtered	miRNA	54170121	54170143	53	+	.	gene_id "PB_450"; transcript_id "PB_450"; pre_miRNA "hmi-novel-16-m-1"; miRNA "hmi-novel-16-m-1-3p"; strand "star"; gene_name "hmi-novel-16-m-1";
chr7	YD_filtered	miRNA	61516556	61516579	0	-	.	gene_id "PB_479"; transcript_id "PB_479"; pre_miRNA "hmi-mir-205-c"; miRNA "hmi-mir-205-c-3p"; strand "mature"; gene_name "hmi-mir-205-c";
chr7	YD_filtered	pre_miRNA	61516556	61516610	0	-	.	gene_id "PB_479"; transcript_id "PB_479"; pre_miRNA "hmi-mir-205-c"; miRNA "hmi-mir-205-c"; gene_name "hmi-mir-205-c"; PBid "PB_479"; Score "0"; Lm "24"; Ls "20"; Pen_Lm "0"; Pen_Ls "0"; MFE "-10.5"; Pen_MFE "40"; Mature_BP_ratio "0.58"; Pen_Mature_BP_ratio "40"; max_bulge_asymmetry "0"; Pen_max_Bulge_symmetry "0"; X3p_overhang "4"; Pen_3p_overhang "15"; loop_size_sequential "11"; loop_size_structural "7"; Pen_loop_size_structural "0"; Pen_loop_size_sequential "0"; total_mature "236.17"; total_star "26.76"; total_ms "262.93"; ms_rank_percentile "0.715073529411765"; Pen_total_ms "25"; max_mature "29.25"; max_mature_perBase_cov "1.21875"; Pen_m_perBase_cov "21"; mature_5p_heterogeneity "33.3333"; Pen_5_hg "24"; in_cluster_ratio_Mature "0.898223861864375"; in_cluster_ratio_3p_plus_5p "1"; Pen_in_cluster_ratio "0"; detection_algorithm "miRDeep2"; Pen_detection "0"; Penalty "165";
chr7	YD_filtered	miRNA	61516591	61516610	0	-	.	gene_id "PB_479"; transcript_id "PB_479"; pre_miRNA "hmi-mir-205-c"; miRNA "hmi-mir-205-c-5p"; strand "star"; gene_name "hmi-mir-205-c";
chr7	YD_filtered	miRNA	61659936	61659956	100	-	.	gene_id "PB_480"; transcript_id "PB_480"; pre_miRNA "hmi-novel-33-2"; miRNA "hmi-novel-33-2-3p"; strand "star"; gene_name "hmi-novel-33-2";
chr7	YD_filtered	pre_miRNA	61659936	61659991	100	-	.	gene_id "PB_480"; transcript_id "PB_480"; pre_miRNA "hmi-novel-33-2"; miRNA "hmi-novel-33-2"; gene_name "hmi-novel-33-2"; PBid "PB_480"; Score "100"; Lm "21"; Ls "21"; Pen_Lm "0"; Pen_Ls "0"; MFE "-30.8"; Pen_MFE "0"; Mature_BP_ratio "1"; Pen_Mature_BP_ratio "0"; max_bulge_asymmetry "0"; Pen_max_Bulge_symmetry "0"; X3p_overhang "2"; Pen_3p_overhang "0"; loop_size_sequential "14"; loop_size_structural "8"; Pen_loop_size_structural "0"; Pen_loop_size_sequential "0"; total_mature "2355.11"; total_star "624.09"; total_ms "2979.2"; ms_rank_percentile "0.340073529411765"; Pen_total_ms "0"; max_mature "541.45"; max_mature_perBase_cov "25.7833333333333"; Pen_m_perBase_cov "0"; mature_5p_heterogeneity "6.166"; Pen_5_hg "0"; in_cluster_ratio_Mature "0.790416770148813"; in_cluster_ratio_3p_plus_5p "0.99987246524678"; Pen_in_cluster_ratio "0"; detection_algorithm "Both"; Pen_detection "-20"; Penalty "-20";
chr7	YD_filtered	miRNA	61659971	61659991	100	-	.	gene_id "PB_480"; transcript_id "PB_480"; pre_miRNA "hmi-novel-33-2"; miRNA "hmi-novel-33-2-5p"; strand "mature"; gene_name "hmi-novel-33-2";
chr7	YD_filtered	miRNA	65812097	65812120	100	+	.	gene_id "PB_451"; transcript_id "PB_451"; pre_miRNA "hmi-mir-9-b"; miRNA "hmi-mir-9-b-5p"; strand "star"; gene_name "hmi-mir-9-b";
chr7	YD_filtered	pre_miRNA	65812097	65812149	100	+	.	gene_id "PB_451"; transcript_id "PB_451"; pre_miRNA "hmi-mir-9-b"; miRNA "hmi-mir-9-b"; gene_name "hmi-mir-9-b"; PBid "PB_451"; Score "100"; Lm "22"; Ls "24"; Pen_Lm "0"; Pen_Ls "0"; MFE "-19.9"; Pen_MFE "0"; Mature_BP_ratio "0.86"; Pen_Mature_BP_ratio "0"; max_bulge_asymmetry "0"; Pen_max_Bulge_symmetry "0"; X3p_overhang "2"; Pen_3p_overhang "0"; loop_size_sequential "7"; loop_size_structural "5"; Pen_loop_size_structural "3"; Pen_loop_size_sequential "0"; total_mature "1704228.71"; total_star "13956.37"; total_ms "1718185.08"; ms_rank_percentile "0.0367647058823529"; Pen_total_ms "0"; max_mature "188747.46"; max_mature_perBase_cov "8579.43"; Pen_m_perBase_cov "0"; mature_5p_heterogeneity "0.0348"; Pen_5_hg "0"; in_cluster_ratio_Mature "0.99187757789904"; in_cluster_ratio_3p_plus_5p "1"; Pen_in_cluster_ratio "0"; detection_algorithm "Both"; Pen_detection "-20"; Penalty "-17";
chr7	YD_filtered	miRNA	65812128	65812149	100	+	.	gene_id "PB_451"; transcript_id "PB_451"; pre_miRNA "hmi-mir-9-b"; miRNA "hmi-mir-9-b-3p"; strand "mature"; gene_name "hmi-mir-9-b";
chr7	YD_filtered	miRNA	67738224	67738246	78	+	.	gene_id "PB_452"; transcript_id "PB_452"; pre_miRNA "hmi-novel-16-c-6"; miRNA "hmi-novel-16-c-6-5p"; strand "mature"; gene_name "hmi-novel-16-c-6";
chr7	YD_filtered	pre_miRNA	67738224	67738276	78	+	.	gene_id "PB_452"; transcript_id "PB_452"; pre_miRNA "hmi-novel-16-c-6"; miRNA "hmi-novel-16-c-6"; gene_name "hmi-novel-16-c-6"; PBid "PB_452"; Score "78"; Lm "23"; Ls "20"; Pen_Lm "0"; Pen_Ls "0"; MFE "-18.2"; Pen_MFE "0"; Mature_BP_ratio "0.78"; Pen_Mature_BP_ratio "0"; max_bulge_asymmetry "1"; Pen_max_Bulge_symmetry "0"; X3p_overhang "-1"; Pen_3p_overhang "15"; loop_size_sequential "10"; loop_size_structural "6"; Pen_loop_size_structural "0"; Pen_loop_size_sequential "0"; total_mature "4161.27"; total_star "106.07"; total_ms "4267.34"; ms_rank_percentile "0.288602941176471"; Pen_total_ms "0"; max_mature "608.46"; max_mature_perBase_cov "26.4547826086957"; Pen_m_perBase_cov "0"; mature_5p_heterogeneity "15.706"; Pen_5_hg "7"; in_cluster_ratio_Mature "0.975232894690587"; in_cluster_ratio_3p_plus_5p "1"; Pen_in_cluster_ratio "0"; detection_algorithm "miRDeep2"; Pen_detection "0"; Penalty "22";
chr7	YD_filtered	miRNA	67738257	67738276	78	+	.	gene_id "PB_452"; transcript_id "PB_452"; pre_miRNA "hmi-novel-16-c-6"; miRNA "hmi-novel-16-c-6-3p"; strand "star"; gene_name "hmi-novel-16-c-6";
chr7	YD_filtered	miRNA	70098865	70098887	40	+	.	gene_id "PB_666"; transcript_id "PB_666"; pre_miRNA "hmi-novel-114-1"; miRNA "hmi-novel-114-1-5p"; strand "mature"; gene_name "hmi-novel-114-1";
chr7	YD_filtered	pre_miRNA	70098865	70098938	40	+	.	gene_id "PB_666"; transcript_id "PB_666"; pre_miRNA "hmi-novel-116-1"; miRNA "hmi-novel-114-1"; gene_name "hmi-novel-114-1"; PBid "PB_666"; Score "40"; Lm "23"; Ls "23"; Pen_Lm "0"; Pen_Ls "0"; MFE "-22.5"; Pen_MFE "0"; Mature_BP_ratio "0.83"; Pen_Mature_BP_ratio "0"; max_bulge_asymmetry "0"; Pen_max_Bulge_symmetry "0"; X3p_overhang "2"; Pen_3p_overhang "0"; loop_size_sequential "28"; loop_size_structural "7"; Pen_loop_size_structural "0"; Pen_loop_size_sequential "0"; total_mature "93.36"; total_star "30.77"; total_ms "124.13"; ms_rank_percentile "0.78125"; Pen_total_ms "25"; max_mature "13.08"; max_mature_perBase_cov "0.568695652173913"; Pen_m_perBase_cov "24"; mature_5p_heterogeneity "2.4691"; Pen_5_hg "0"; in_cluster_ratio_Mature "0.6982275072919"; in_cluster_ratio_3p_plus_5p "0.928352404457408"; Pen_in_cluster_ratio "11"; detection_algorithm "sRNAbench"; Pen_detection "0"; Penalty "60";
chr7	YD_filtered	miRNA	70098916	70098938	40	+	.	gene_id "PB_666"; transcript_id "PB_666"; pre_miRNA "hmi-novel-114-1"; miRNA "hmi-novel-114-1-3p"; strand "star"; gene_name "hmi-novel-114-1";
chr7	YD_filtered	miRNA	70179264	70179286	44	+	.	gene_id "PB_667"; transcript_id "PB_667"; pre_miRNA "hmi-novel-69-5"; miRNA "hmi-novel-69-5-5p"; strand "mature"; gene_name "hmi-novel-69-5";
chr7	YD_filtered	pre_miRNA	70179264	70179319	44	+	.	gene_id "PB_667"; transcript_id "PB_667"; pre_miRNA "hmi-novel-70-5"; miRNA "hmi-novel-69-5"; gene_name "hmi-novel-69-5"; PBid "PB_667"; Score "44"; Lm "23"; Ls "23"; Pen_Lm "0"; Pen_Ls "0"; MFE "-16.8"; Pen_MFE "9"; Mature_BP_ratio "0.7"; Pen_Mature_BP_ratio "0"; max_bulge_asymmetry "1"; Pen_max_Bulge_symmetry "0"; X3p_overhang "2"; Pen_3p_overhang "0"; loop_size_sequential "10"; loop_size_structural "6"; Pen_loop_size_structural "0"; Pen_loop_size_sequential "0"; total_mature "217.66"; total_star "53.74"; total_ms "271.4"; ms_rank_percentile "0.704044117647059"; Pen_total_ms "25"; max_mature "21.92"; max_mature_perBase_cov "0.95304347826087"; Pen_m_perBase_cov "22"; mature_5p_heterogeneity "8.4018"; Pen_5_hg "0"; in_cluster_ratio_Mature "0.80302527209002"; in_cluster_ratio_3p_plus_5p "1"; Pen_in_cluster_ratio "0"; detection_algorithm "sRNAbench"; Pen_detection "0"; Penalty "56";
chr7	YD_filtered	miRNA	70179297	70179319	44	+	.	gene_id "PB_667"; transcript_id "PB_667"; pre_miRNA "hmi-novel-69-5"; miRNA "hmi-novel-69-5-3p"; strand "star"; gene_name "hmi-novel-69-5";
chr7	YD_filtered	miRNA	72371444	72371464	83	-	.	gene_id "PB_481"; transcript_id "PB_481"; pre_miRNA "hmi-novel-9-j-1"; miRNA "hmi-novel-9-j-1-3p"; strand "mature"; gene_name "hmi-novel-9-j-1";
chr7	YD_filtered	pre_miRNA	72371444	72371497	83	-	.	gene_id "PB_481"; transcript_id "PB_481"; pre_miRNA "hmi-novel-9-j-1"; miRNA "hmi-novel-9-j-1"; gene_name "hmi-novel-9-j-1"; PBid "PB_481"; Score "83"; Lm "21"; Ls "20"; Pen_Lm "0"; Pen_Ls "0"; MFE "-21.9"; Pen_MFE "0"; Mature_BP_ratio "0.67"; Pen_Mature_BP_ratio "9"; max_bulge_asymmetry "0"; Pen_max_Bulge_symmetry "0"; X3p_overhang "3"; Pen_3p_overhang "5"; loop_size_sequential "13"; loop_size_structural "7"; Pen_loop_size_structural "0"; Pen_loop_size_sequential "0"; total_mature "1838.11"; total_star "2.05"; total_ms "1840.16"; ms_rank_percentile "0.424632352941177"; Pen_total_ms "3"; max_mature "201.56"; max_mature_perBase_cov "9.59809523809524"; Pen_m_perBase_cov "0"; mature_5p_heterogeneity "3.317"; Pen_5_hg "0"; in_cluster_ratio_Mature "0.998869681935017"; in_cluster_ratio_3p_plus_5p "0.999983697335601"; Pen_in_cluster_ratio "0"; detection_algorithm "miRDeep2"; Pen_detection "0"; Penalty "17";
chr7	YD_filtered	miRNA	72371478	72371497	83	-	.	gene_id "PB_481"; transcript_id "PB_481"; pre_miRNA "hmi-novel-9-j-1"; miRNA "hmi-novel-9-j-1-5p"; strand "star"; gene_name "hmi-novel-9-j-1";
chr7	YD_filtered	miRNA	72506734	72506755	92	+	.	gene_id "PB_453"; transcript_id "PB_453"; pre_miRNA "hmi-mir-142-a"; miRNA "hmi-mir-142-a-5p"; strand "mature"; gene_name "hmi-mir-142-a";
chr7	YD_filtered	pre_miRNA	72506734	72506790	92	+	.	gene_id "PB_453"; transcript_id "PB_453"; pre_miRNA "hmi-mir-142-a"; miRNA "hmi-mir-142-a"; gene_name "hmi-mir-142-a"; PBid "PB_453"; Score "92"; Lm "22"; Ls "21"; Pen_Lm "0"; Pen_Ls "0"; MFE "-16.5"; Pen_MFE "13"; Mature_BP_ratio "0.86"; Pen_Mature_BP_ratio "0"; max_bulge_asymmetry "1"; Pen_max_Bulge_symmetry "0"; X3p_overhang "3"; Pen_3p_overhang "5"; loop_size_sequential "14"; loop_size_structural "3"; Pen_loop_size_structural "10"; Pen_loop_size_sequential "0"; total_mature "33183.86"; total_star "11232.53"; total_ms "44416.39"; ms_rank_percentile "0.121323529411765"; Pen_total_ms "0"; max_mature "5932.45"; max_mature_perBase_cov "269.656818181818"; Pen_m_perBase_cov "0"; mature_5p_heterogeneity "0.1372"; Pen_5_hg "0"; in_cluster_ratio_Mature "0.747071440133512"; in_cluster_ratio_3p_plus_5p "0.999950471187852"; Pen_in_cluster_ratio "0"; detection_algorithm "Both"; Pen_detection "-20"; Penalty "8";
chr7	YD_filtered	miRNA	72506770	72506790	92	+	.	gene_id "PB_453"; transcript_id "PB_453"; pre_miRNA "hmi-mir-142-a"; miRNA "hmi-mir-142-a-3p"; strand "star"; gene_name "hmi-mir-142-a";
chr7	YD_filtered	miRNA	72643460	72643480	100	+	.	gene_id "PB_454"; transcript_id "PB_454"; pre_miRNA "hmi-mir-991"; miRNA "hmi-mir-991-5p"; strand "mature"; gene_name "hmi-mir-991";
chr7	YD_filtered	pre_miRNA	72643460	72643513	100	+	.	gene_id "PB_454"; transcript_id "PB_454"; pre_miRNA "hmi-mir-991"; miRNA "hmi-mir-991"; gene_name "hmi-mir-991"; PBid "PB_454"; Score "100"; Lm "21"; Ls "20"; Pen_Lm "0"; Pen_Ls "0"; MFE "-17.9"; Pen_MFE "0"; Mature_BP_ratio "0.9"; Pen_Mature_BP_ratio "0"; max_bulge_asymmetry "1"; Pen_max_Bulge_symmetry "0"; X3p_overhang "2"; Pen_3p_overhang "0"; loop_size_sequential "13"; loop_size_structural "3"; Pen_loop_size_structural "10"; Pen_loop_size_sequential "0"; total_mature "375282.09"; total_star "12592.57"; total_ms "387874.66"; ms_rank_percentile "0.0661764705882353"; Pen_total_ms "0"; max_mature "51382.95"; max_mature_perBase_cov "2446.80714285714"; Pen_m_perBase_cov "0"; mature_5p_heterogeneity "2.5498"; Pen_5_hg "0"; in_cluster_ratio_Mature "0.967532813573517"; in_cluster_ratio_3p_plus_5p "0.999998324203724"; Pen_in_cluster_ratio "0"; detection_algorithm "Both"; Pen_detection "-20"; Penalty "-10";
chr7	YD_filtered	miRNA	72643494	72643513	100	+	.	gene_id "PB_454"; transcript_id "PB_454"; pre_miRNA "hmi-mir-991"; miRNA "hmi-mir-991-3p"; strand "star"; gene_name "hmi-mir-991";
chr7	YD_filtered	miRNA	73885655	73885677	92	+	.	gene_id "PB_455"; transcript_id "PB_455"; pre_miRNA "hmi-novel-32"; miRNA "hmi-novel-32-5p"; strand "star"; gene_name "hmi-novel-32";
chr7	YD_filtered	pre_miRNA	73885655	73885710	92	+	.	gene_id "PB_455"; transcript_id "PB_455"; pre_miRNA "hmi-novel-32"; miRNA "hmi-novel-32"; gene_name "hmi-novel-32"; PBid "PB_455"; Score "92"; Lm "23"; Ls "21"; Pen_Lm "0"; Pen_Ls "0"; MFE "-27.2"; Pen_MFE "0"; Mature_BP_ratio "0.76"; Pen_Mature_BP_ratio "0"; max_bulge_asymmetry "1"; Pen_max_Bulge_symmetry "0"; X3p_overhang "2"; Pen_3p_overhang "0"; loop_size_sequential "10"; loop_size_structural "6"; Pen_loop_size_structural "0"; Pen_loop_size_sequential "0"; total_mature "5064.37"; total_star "4155.42"; total_ms "9219.79"; ms_rank_percentile "0.215073529411765"; Pen_total_ms "0"; max_mature "546.12"; max_mature_perBase_cov "23.744347826087"; Pen_m_perBase_cov "0"; mature_5p_heterogeneity "17.38"; Pen_5_hg "8"; in_cluster_ratio_Mature "0.549292826308597"; in_cluster_ratio_3p_plus_5p "0.999998915377774"; Pen_in_cluster_ratio "0"; detection_algorithm "miRDeep2"; Pen_detection "0"; Penalty "8";
chr7	YD_filtered	miRNA	73885690	73885710	92	+	.	gene_id "PB_455"; transcript_id "PB_455"; pre_miRNA "hmi-novel-32"; miRNA "hmi-novel-32-3p"; strand "mature"; gene_name "hmi-novel-32";
chr7	YD_filtered	miRNA	77220139	77220159	84	-	.	gene_id "PB_483"; transcript_id "PB_483"; pre_miRNA "hmi-novel-85"; miRNA "hmi-novel-85-3p"; strand "star"; gene_name "hmi-novel-85";
chr7	YD_filtered	pre_miRNA	77220139	77220186	84	-	.	gene_id "PB_483"; transcript_id "PB_483"; pre_miRNA "hmi-novel-87"; miRNA "hmi-novel-85"; gene_name "hmi-novel-85"; PBid "PB_483"; Score "84"; Lm "21"; Ls "21"; Pen_Lm "0"; Pen_Ls "0"; MFE "-33.1"; Pen_MFE "0"; Mature_BP_ratio "0.95"; Pen_Mature_BP_ratio "0"; max_bulge_asymmetry "0"; Pen_max_Bulge_symmetry "0"; X3p_overhang "2"; Pen_3p_overhang "0"; loop_size_sequential "6"; loop_size_structural "6"; Pen_loop_size_structural "0"; Pen_loop_size_sequential "0"; total_mature "785.65"; total_star "44.21"; total_ms "829.86"; ms_rank_percentile "0.527573529411765"; Pen_total_ms "17"; max_mature "82.11"; max_mature_perBase_cov "3.91"; Pen_m_perBase_cov "10"; mature_5p_heterogeneity "18.4582"; Pen_5_hg "9"; in_cluster_ratio_Mature "0.945916659643377"; in_cluster_ratio_3p_plus_5p "0.999145165368361"; Pen_in_cluster_ratio "0"; detection_algorithm "Both"; Pen_detection "-20"; Penalty "16";
chr7	YD_filtered	miRNA	77220166	77220186	84	-	.	gene_id "PB_483"; transcript_id "PB_483"; pre_miRNA "hmi-novel-85"; miRNA "hmi-novel-85-5p"; strand "mature"; gene_name "hmi-novel-85";
chr7	YD_filtered	miRNA	79899994	79900015	100	+	.	gene_id "PB_456"; transcript_id "PB_456"; pre_miRNA "hmi-mir-2208-4"; miRNA "hmi-mir-2208-4-5p"; strand "mature"; gene_name "hmi-mir-2208-4";
chr7	YD_filtered	pre_miRNA	79899994	79900046	100	+	.	gene_id "PB_456"; transcript_id "PB_456"; pre_miRNA "hmi-mir-2208-4"; miRNA "hmi-mir-2208-4"; gene_name "hmi-mir-2208-4"; PBid "PB_456"; Score "100"; Lm "22"; Ls "22"; Pen_Lm "0"; Pen_Ls "0"; MFE "-26.2"; Pen_MFE "0"; Mature_BP_ratio "0.83"; Pen_Mature_BP_ratio "0"; max_bulge_asymmetry "0"; Pen_max_Bulge_symmetry "0"; X3p_overhang "2"; Pen_3p_overhang "0"; loop_size_sequential "9"; loop_size_structural "7"; Pen_loop_size_structural "0"; Pen_loop_size_sequential "0"; total_mature "23637.13"; total_star "12585.55"; total_ms "36222.68"; ms_rank_percentile "0.141544117647059"; Pen_total_ms "0"; max_mature "3291.97"; max_mature_perBase_cov "149.635"; Pen_m_perBase_cov "0"; mature_5p_heterogeneity "0.1864"; Pen_5_hg "0"; in_cluster_ratio_Mature "0.652551277322691"; in_cluster_ratio_3p_plus_5p "1"; Pen_in_cluster_ratio "0"; detection_algorithm "miRDeep2"; Pen_detection "0"; Penalty "0";
chr7	YD_filtered	miRNA	79900025	79900046	100	+	.	gene_id "PB_456"; transcript_id "PB_456"; pre_miRNA "hmi-mir-2208-4"; miRNA "hmi-mir-2208-4-3p"; strand "star"; gene_name "hmi-mir-2208-4";
chr7	YD_filtered	miRNA	79995249	79995268	0	-	.	gene_id "PB_484"; transcript_id "PB_484"; pre_miRNA "hmi-novel-9-p-1"; miRNA "hmi-novel-9-p-1-3p"; strand "mature"; gene_name "hmi-novel-9-p-1";
chr7	YD_filtered	pre_miRNA	79995249	79995300	0	-	.	gene_id "PB_484"; transcript_id "PB_484"; pre_miRNA "hmi-novel-9-p-1"; miRNA "hmi-novel-9-p-1"; gene_name "hmi-novel-9-p-1"; PBid "PB_484"; Score "0"; Lm "20"; Ls "22"; Pen_Lm "0"; Pen_Ls "0"; MFE "-7.8"; Pen_MFE "40"; Mature_BP_ratio "0.5"; Pen_Mature_BP_ratio "40"; max_bulge_asymmetry "0"; Pen_max_Bulge_symmetry "0"; X3p_overhang "2"; Pen_3p_overhang "0"; loop_size_sequential "8"; loop_size_structural "6"; Pen_loop_size_structural "0"; Pen_loop_size_sequential "0"; total_mature "1167.87"; total_star "7.55"; total_ms "1175.42"; ms_rank_percentile "0.483455882352941"; Pen_total_ms "12"; max_mature "203.37"; max_mature_perBase_cov "10.1685"; Pen_m_perBase_cov "0"; mature_5p_heterogeneity "26.49"; Pen_5_hg "17"; in_cluster_ratio_Mature "0.992740626142246"; in_cluster_ratio_3p_plus_5p "0.999158456660518"; Pen_in_cluster_ratio "0"; detection_algorithm "miRDeep2"; Pen_detection "0"; Penalty "109";
chr7	YD_filtered	miRNA	79995279	79995300	0	-	.	gene_id "PB_484"; transcript_id "PB_484"; pre_miRNA "hmi-novel-9-p-1"; miRNA "hmi-novel-9-p-1-5p"; strand "star"; gene_name "hmi-novel-9-p-1";
chr7	YD_filtered	miRNA	88551190	88551211	60	+	.	gene_id "PB_457"; transcript_id "PB_457"; pre_miRNA "hmi-mir-205-e-4"; miRNA "hmi-mir-205-e-4-5p"; strand "star"; gene_name "hmi-mir-205-e-4";
chr7	YD_filtered	pre_miRNA	88551190	88551242	60	+	.	gene_id "PB_457"; transcript_id "PB_457"; pre_miRNA "hmi-mir-205-e-4"; miRNA "hmi-mir-205-e-4"; gene_name "hmi-mir-205-e-4"; PBid "PB_457"; Score "60"; Lm "22"; Ls "22"; Pen_Lm "0"; Pen_Ls "0"; MFE "-13.2"; Pen_MFE "40"; Mature_BP_ratio "0.73"; Pen_Mature_BP_ratio "0"; max_bulge_asymmetry "0"; Pen_max_Bulge_symmetry "0"; X3p_overhang "2"; Pen_3p_overhang "0"; loop_size_sequential "9"; loop_size_structural "7"; Pen_loop_size_structural "0"; Pen_loop_size_sequential "0"; total_mature "34297.84"; total_star "2180.62"; total_ms "36478.46"; ms_rank_percentile "0.132352941176471"; Pen_total_ms "0"; max_mature "5097.17"; max_mature_perBase_cov "231.689545454545"; Pen_m_perBase_cov "0"; mature_5p_heterogeneity "1.1143"; Pen_5_hg "0"; in_cluster_ratio_Mature "0.940220935680178"; in_cluster_ratio_3p_plus_5p "0.999999177597538"; Pen_in_cluster_ratio "0"; detection_algorithm "miRDeep2"; Pen_detection "0"; Penalty "40";
chr7	YD_filtered	miRNA	88551221	88551242	60	+	.	gene_id "PB_457"; transcript_id "PB_457"; pre_miRNA "hmi-mir-205-e-4"; miRNA "hmi-mir-205-e-4-3p"; strand "mature"; gene_name "hmi-mir-205-e-4";
chr7	YD_filtered	miRNA	89590915	89590936	100	+	.	gene_id "PB_459"; transcript_id "PB_459"; pre_miRNA "hmi-novel-5"; miRNA "hmi-novel-5-5p"; strand "mature"; gene_name "hmi-novel-5";
chr7	YD_filtered	pre_miRNA	89590915	89590963	100	+	.	gene_id "PB_459"; transcript_id "PB_459"; pre_miRNA "hmi-novel-5"; miRNA "hmi-novel-5"; gene_name "hmi-novel-5"; PBid "PB_459"; Score "100"; Lm "22"; Ls "21"; Pen_Lm "0"; Pen_Ls "0"; MFE "-28.7"; Pen_MFE "0"; Mature_BP_ratio "0.91"; Pen_Mature_BP_ratio "0"; max_bulge_asymmetry "0"; Pen_max_Bulge_symmetry "0"; X3p_overhang "2"; Pen_3p_overhang "0"; loop_size_sequential "6"; loop_size_structural "3"; Pen_loop_size_structural "10"; Pen_loop_size_sequential "0"; total_mature "423495.39"; total_star "169342.75"; total_ms "592838.14"; ms_rank_percentile "0.0569852941176471"; Pen_total_ms "0"; max_mature "49087.33"; max_mature_perBase_cov "2231.24227272727"; Pen_m_perBase_cov "0"; mature_5p_heterogeneity "14.5418"; Pen_5_hg "5"; in_cluster_ratio_Mature "0.714298865527567"; in_cluster_ratio_3p_plus_5p "0.999924959852509"; Pen_in_cluster_ratio "0"; detection_algorithm "Both"; Pen_detection "-20"; Penalty "-5";
chr7	YD_filtered	miRNA	89590943	89590963	100	+	.	gene_id "PB_459"; transcript_id "PB_459"; pre_miRNA "hmi-novel-5"; miRNA "hmi-novel-5-3p"; strand "star"; gene_name "hmi-novel-5";
chr7	YD_filtered	miRNA	91099325	91099342	0	-	.	gene_id "PB_485"; transcript_id "PB_485"; pre_miRNA "hmi-novel-120-1"; miRNA "hmi-novel-120-1-3p"; strand "mature"; gene_name "hmi-novel-120-1";
chr7	YD_filtered	pre_miRNA	91099325	91099408	0	-	.	gene_id "PB_485"; transcript_id "PB_485"; pre_miRNA "hmi-novel-122-1"; miRNA "hmi-novel-120-1"; gene_name "hmi-novel-120-1"; PBid "PB_485"; Score "0"; Lm "18"; Ls "21"; Pen_Lm "10"; Pen_Ls "0"; MFE "-9.2"; Pen_MFE "40"; Mature_BP_ratio "0.56"; Pen_Mature_BP_ratio "40"; max_bulge_asymmetry "0"; Pen_max_Bulge_symmetry "0"; X3p_overhang "1"; Pen_3p_overhang "10"; loop_size_sequential "45"; loop_size_structural "18"; Pen_loop_size_structural "0"; Pen_loop_size_sequential "0"; total_mature "67.15"; total_star "15.64"; total_ms "82.79"; ms_rank_percentile "0.819852941176471"; Pen_total_ms "25"; max_mature "10"; max_mature_perBase_cov "0.555555555555556"; Pen_m_perBase_cov "24"; mature_5p_heterogeneity "1.1811"; Pen_5_hg "0"; in_cluster_ratio_Mature "0.760389536858793"; in_cluster_ratio_3p_plus_5p "0.937492922658816"; Pen_in_cluster_ratio "10"; detection_algorithm "miRDeep2"; Pen_detection "0"; Penalty "159";
chr7	YD_filtered	miRNA	91099388	91099408	0	-	.	gene_id "PB_485"; transcript_id "PB_485"; pre_miRNA "hmi-novel-120-1"; miRNA "hmi-novel-120-1-5p"; strand "star"; gene_name "hmi-novel-120-1";
chr7	YD_filtered	miRNA	91103807	91103824	0	-	.	gene_id "PB_486"; transcript_id "PB_486"; pre_miRNA "hmi-novel-120-2"; miRNA "hmi-novel-120-2-3p"; strand "mature"; gene_name "hmi-novel-120-2";
chr7	YD_filtered	pre_miRNA	91103807	91103890	0	-	.	gene_id "PB_486"; transcript_id "PB_486"; pre_miRNA "hmi-novel-122-2"; miRNA "hmi-novel-120-2"; gene_name "hmi-novel-120-2"; PBid "PB_486"; Score "0"; Lm "18"; Ls "21"; Pen_Lm "10"; Pen_Ls "0"; MFE "-9.2"; Pen_MFE "40"; Mature_BP_ratio "0.56"; Pen_Mature_BP_ratio "40"; max_bulge_asymmetry "0"; Pen_max_Bulge_symmetry "0"; X3p_overhang "1"; Pen_3p_overhang "10"; loop_size_sequential "45"; loop_size_structural "18"; Pen_loop_size_structural "0"; Pen_loop_size_sequential "0"; total_mature "67.15"; total_star "15.64"; total_ms "82.79"; ms_rank_percentile "0.819852941176471"; Pen_total_ms "25"; max_mature "10"; max_mature_perBase_cov "0.555555555555556"; Pen_m_perBase_cov "24"; mature_5p_heterogeneity "1.3393"; Pen_5_hg "0"; in_cluster_ratio_Mature "0.760389536858793"; in_cluster_ratio_3p_plus_5p "0.937492922658816"; Pen_in_cluster_ratio "10"; detection_algorithm "miRDeep2"; Pen_detection "0"; Penalty "159";
chr7	YD_filtered	miRNA	91103870	91103890	0	-	.	gene_id "PB_486"; transcript_id "PB_486"; pre_miRNA "hmi-novel-120-2"; miRNA "hmi-novel-120-2-5p"; strand "star"; gene_name "hmi-novel-120-2";
chr7	YD_filtered	miRNA	94928508	94928529	95	+	.	gene_id "PB_668"; transcript_id "PB_668"; pre_miRNA "hmi-mir-335-e-5"; miRNA "hmi-mir-335-e-5-5p"; strand "star"; gene_name "hmi-mir-335-e-5";
chr7	YD_filtered	pre_miRNA	94928508	94928560	95	+	.	gene_id "PB_668"; transcript_id "PB_668"; pre_miRNA "hmi-mir-335-e-5"; miRNA "hmi-mir-335-e-5"; gene_name "hmi-mir-335-e-5"; PBid "PB_668"; Score "95"; Lm "22"; Ls "22"; Pen_Lm "0"; Pen_Ls "0"; MFE "-19.1"; Pen_MFE "0"; Mature_BP_ratio "0.68"; Pen_Mature_BP_ratio "5"; max_bulge_asymmetry "0"; Pen_max_Bulge_symmetry "0"; X3p_overhang "2"; Pen_3p_overhang "0"; loop_size_sequential "9"; loop_size_structural "6"; Pen_loop_size_structural "0"; Pen_loop_size_sequential "0"; total_mature "2908.28"; total_star "7.33"; total_ms "2915.61"; ms_rank_percentile "0.352941176470588"; Pen_total_ms "0"; max_mature "372.47"; max_mature_perBase_cov "16.9304545454545"; Pen_m_perBase_cov "0"; mature_5p_heterogeneity "0.0229"; Pen_5_hg "0"; in_cluster_ratio_Mature "0.997448314652985"; in_cluster_ratio_3p_plus_5p "0.999962273469332"; Pen_in_cluster_ratio "0"; detection_algorithm "sRNAbench"; Pen_detection "0"; Penalty "5";
chr7	YD_filtered	miRNA	94928539	94928560	95	+	.	gene_id "PB_668"; transcript_id "PB_668"; pre_miRNA "hmi-mir-335-e-5"; miRNA "hmi-mir-335-e-5-3p"; strand "mature"; gene_name "hmi-mir-335-e-5";
chr7	YD_filtered	miRNA	94928811	94928832	0	-	.	gene_id "PB_487"; transcript_id "PB_487"; pre_miRNA "hmi-novel-12-l-1"; miRNA "hmi-novel-12-l-1-3p"; strand "mature"; gene_name "hmi-novel-12-l-1";
chr7	YD_filtered	pre_miRNA	94928811	94928861	0	-	.	gene_id "PB_487"; transcript_id "PB_487"; pre_miRNA "hmi-novel-12-l-1"; miRNA "hmi-novel-12-l-1"; gene_name "hmi-novel-12-l-1"; PBid "PB_487"; Score "0"; Lm "22"; Ls "22"; Pen_Lm "0"; Pen_Ls "0"; MFE "-13.6"; Pen_MFE "40"; Mature_BP_ratio "0.73"; Pen_Mature_BP_ratio "0"; max_bulge_asymmetry "1"; Pen_max_Bulge_symmetry "0"; X3p_overhang "2"; Pen_3p_overhang "0"; loop_size_sequential "7"; loop_size_structural "8"; Pen_loop_size_structural "0"; Pen_loop_size_sequential "0"; total_mature "88.26"; total_star "32.82"; total_ms "121.08"; ms_rank_percentile "0.784926470588235"; Pen_total_ms "25"; max_mature "12.53"; max_mature_perBase_cov "0.569545454545454"; Pen_m_perBase_cov "24"; mature_5p_heterogeneity "43.4629"; Pen_5_hg "34"; in_cluster_ratio_Mature "0.72773746701847"; in_cluster_ratio_3p_plus_5p "0.99835092348285"; Pen_in_cluster_ratio "0"; detection_algorithm "miRDeep2"; Pen_detection "0"; Penalty "123";
chr7	YD_filtered	miRNA	94928840	94928861	0	-	.	gene_id "PB_487"; transcript_id "PB_487"; pre_miRNA "hmi-novel-12-l-1"; miRNA "hmi-novel-12-l-1-5p"; strand "star"; gene_name "hmi-novel-12-l-1";
chr7	YD_filtered	miRNA	95640448	95640470	0	+	.	gene_id "PB_460"; transcript_id "PB_460"; pre_miRNA "hmi-mir-7371"; miRNA "hmi-mir-7371-5p"; strand "star"; gene_name "hmi-mir-7371";
chr7	YD_filtered	pre_miRNA	95640448	95640501	0	+	.	gene_id "PB_460"; transcript_id "PB_460"; pre_miRNA "hmi-mir-7371"; miRNA "hmi-mir-7371"; gene_name "hmi-mir-7371"; PBid "PB_460"; Score "0"; Lm "23"; Ls "23"; Pen_Lm "0"; Pen_Ls "0"; MFE "-13"; Pen_MFE "40"; Mature_BP_ratio "0.65"; Pen_Mature_BP_ratio "17"; max_bulge_asymmetry "0"; Pen_max_Bulge_symmetry "0"; X3p_overhang "2"; Pen_3p_overhang "0"; loop_size_sequential "8"; loop_size_structural "7"; Pen_loop_size_structural "0"; Pen_loop_size_sequential "0"; total_mature "956.33"; total_star "11.11"; total_ms "967.44"; ms_rank_percentile "0.496323529411765"; Pen_total_ms "15"; max_mature "101"; max_mature_perBase_cov "4.39130434782609"; Pen_m_perBase_cov "8"; mature_5p_heterogeneity "40.2151"; Pen_5_hg "30"; in_cluster_ratio_Mature "0.988679596394012"; in_cluster_ratio_3p_plus_5p "1"; Pen_in_cluster_ratio "0"; detection_algorithm "miRDeep2"; Pen_detection "0"; Penalty "110";
chr7	YD_filtered	miRNA	95640479	95640501	0	+	.	gene_id "PB_460"; transcript_id "PB_460"; pre_miRNA "hmi-mir-7371"; miRNA "hmi-mir-7371-3p"; strand "mature"; gene_name "hmi-mir-7371";
chr8	YD_filtered	miRNA	4981760	4981782	69	-	.	gene_id "PB_511"; transcript_id "PB_511"; pre_miRNA "hmi-novel-60-b"; miRNA "hmi-novel-60-b-3p"; strand "star"; gene_name "hmi-novel-60-b";
chr8	YD_filtered	pre_miRNA	4981760	4981813	69	-	.	gene_id "PB_511"; transcript_id "PB_511"; pre_miRNA "hmi-novel-61-b"; miRNA "hmi-novel-60-b"; gene_name "hmi-novel-60-b"; PBid "PB_511"; Score "69"; Lm "21"; Ls "23"; Pen_Lm "0"; Pen_Ls "0"; MFE "-27.6"; Pen_MFE "0"; Mature_BP_ratio "0.9"; Pen_Mature_BP_ratio "0"; max_bulge_asymmetry "0"; Pen_max_Bulge_symmetry "0"; X3p_overhang "2"; Pen_3p_overhang "0"; loop_size_sequential "10"; loop_size_structural "7"; Pen_loop_size_structural "0"; Pen_loop_size_sequential "0"; total_mature "58.25"; total_star "25.17"; total_ms "83.42"; ms_rank_percentile "0.814338235294118"; Pen_total_ms "25"; max_mature "9.61"; max_mature_perBase_cov "0.457619047619048"; Pen_m_perBase_cov "24"; mature_5p_heterogeneity "11.5207"; Pen_5_hg "2"; in_cluster_ratio_Mature "0.698273795252937"; in_cluster_ratio_3p_plus_5p "1"; Pen_in_cluster_ratio "0"; detection_algorithm "Both"; Pen_detection "-20"; Penalty "31";
chr8	YD_filtered	miRNA	4981793	4981813	69	-	.	gene_id "PB_511"; transcript_id "PB_511"; pre_miRNA "hmi-novel-60-b"; miRNA "hmi-novel-60-b-5p"; strand "mature"; gene_name "hmi-novel-60-b";
chr8	YD_filtered	miRNA	6278054	6278076	63	-	.	gene_id "PB_512"; transcript_id "PB_512"; pre_miRNA "hmi-mir-205-i"; miRNA "hmi-mir-205-i-3p"; strand "mature"; gene_name "hmi-mir-205-i";
chr8	YD_filtered	pre_miRNA	6278054	6278107	63	-	.	gene_id "PB_512"; transcript_id "PB_512"; pre_miRNA "hmi-mir-205-i"; miRNA "hmi-mir-205-i"; gene_name "hmi-mir-205-i"; PBid "PB_512"; Score "63"; Lm "23"; Ls "20"; Pen_Lm "0"; Pen_Ls "0"; MFE "-21.7"; Pen_MFE "0"; Mature_BP_ratio "0.74"; Pen_Mature_BP_ratio "0"; max_bulge_asymmetry "0"; Pen_max_Bulge_symmetry "0"; X3p_overhang "3"; Pen_3p_overhang "5"; loop_size_sequential "13"; loop_size_structural "7"; Pen_loop_size_structural "0"; Pen_loop_size_sequential "0"; total_mature "186"; total_star "85.36"; total_ms "271.36"; ms_rank_percentile "0.705882352941176"; Pen_total_ms "25"; max_mature "18.4"; max_mature_perBase_cov "0.8"; Pen_m_perBase_cov "23"; mature_5p_heterogeneity "13.54"; Pen_5_hg "4"; in_cluster_ratio_Mature "0.684251186403267"; in_cluster_ratio_3p_plus_5p "0.998270978184895"; Pen_in_cluster_ratio "0"; detection_algorithm "Both"; Pen_detection "-20"; Penalty "37";
chr8	YD_filtered	miRNA	6278088	6278107	63	-	.	gene_id "PB_512"; transcript_id "PB_512"; pre_miRNA "hmi-mir-205-i"; miRNA "hmi-mir-205-i-5p"; strand "star"; gene_name "hmi-mir-205-i";
chr8	YD_filtered	miRNA	6890020	6890040	45	-	.	gene_id "PB_513"; transcript_id "PB_513"; pre_miRNA "hmi-novel-18"; miRNA "hmi-novel-18-3p"; strand "mature"; gene_name "hmi-novel-18";
chr8	YD_filtered	pre_miRNA	6890020	6890093	45	-	.	gene_id "PB_513"; transcript_id "PB_513"; pre_miRNA "hmi-novel-18"; miRNA "hmi-novel-18"; gene_name "hmi-novel-18"; PBid "PB_513"; Score "45"; Lm "21"; Ls "19"; Pen_Lm "0"; Pen_Ls "5"; MFE "-25.4"; Pen_MFE "0"; Mature_BP_ratio "0.57"; Pen_Mature_BP_ratio "40"; max_bulge_asymmetry "0"; Pen_max_Bulge_symmetry "0"; X3p_overhang "3"; Pen_3p_overhang "5"; loop_size_sequential "34"; loop_size_structural "4"; Pen_loop_size_structural "5"; Pen_loop_size_sequential "0"; total_mature "53125.67"; total_star "14.46"; total_ms "53140.13"; ms_rank_percentile "0.112132352941177"; Pen_total_ms "0"; max_mature "3963.55"; max_mature_perBase_cov "188.740476190476"; Pen_m_perBase_cov "0"; mature_5p_heterogeneity "3.6102"; Pen_5_hg "0"; in_cluster_ratio_Mature "0.999715472803472"; in_cluster_ratio_3p_plus_5p "0.999987580162056"; Pen_in_cluster_ratio "0"; detection_algorithm "miRDeep2"; Pen_detection "0"; Penalty "55";
chr8	YD_filtered	miRNA	6890075	6890093	45	-	.	gene_id "PB_513"; transcript_id "PB_513"; pre_miRNA "hmi-novel-18"; miRNA "hmi-novel-18-5p"; strand "star"; gene_name "hmi-novel-18";
chr8	YD_filtered	miRNA	11552021	11552042	15	+	.	gene_id "PB_490"; transcript_id "PB_490"; pre_miRNA "hmi-novel-9-z-1"; miRNA "hmi-novel-9-z-1-5p"; strand "star"; gene_name "hmi-novel-9-z-1";
chr8	YD_filtered	pre_miRNA	11552021	11552072	15	+	.	gene_id "PB_490"; transcript_id "PB_490"; pre_miRNA "hmi-novel-9-z-1"; miRNA "hmi-novel-9-z-1"; gene_name "hmi-novel-9-z-1"; PBid "PB_490"; Score "15"; Lm "20"; Ls "22"; Pen_Lm "0"; Pen_Ls "0"; MFE "-17"; Pen_MFE "6"; Mature_BP_ratio "0.65"; Pen_Mature_BP_ratio "17"; max_bulge_asymmetry "1"; Pen_max_Bulge_symmetry "0"; X3p_overhang "0"; Pen_3p_overhang "15"; loop_size_sequential "8"; loop_size_structural "6"; Pen_loop_size_structural "0"; Pen_loop_size_sequential "0"; total_mature "424.04"; total_star "5.55"; total_ms "429.59"; ms_rank_percentile "0.630514705882353"; Pen_total_ms "23"; max_mature "63.2"; max_mature_perBase_cov "3.16"; Pen_m_perBase_cov "13"; mature_5p_heterogeneity "20.1"; Pen_5_hg "11"; in_cluster_ratio_Mature "0.986345979391035"; in_cluster_ratio_3p_plus_5p "0.99925565816101"; Pen_in_cluster_ratio "0"; detection_algorithm "miRDeep2"; Pen_detection "0"; Penalty "85";
chr8	YD_filtered	miRNA	11552053	11552072	15	+	.	gene_id "PB_490"; transcript_id "PB_490"; pre_miRNA "hmi-novel-9-z-1"; miRNA "hmi-novel-9-z-1-3p"; strand "mature"; gene_name "hmi-novel-9-z-1";
chr8	YD_filtered	miRNA	11973026	11973047	79	+	.	gene_id "PB_675"; transcript_id "PB_675"; pre_miRNA "hmi-novel-12-c-3"; miRNA "hmi-novel-12-c-3-5p"; strand "star"; gene_name "hmi-novel-12-c-3";
chr8	YD_filtered	pre_miRNA	11973026	11973077	79	+	.	gene_id "PB_675"; transcript_id "PB_675"; pre_miRNA "hmi-novel-12-c-3"; miRNA "hmi-novel-12-c-3"; gene_name "hmi-novel-12-c-3"; PBid "PB_675"; Score "79"; Lm "22"; Ls "22"; Pen_Lm "0"; Pen_Ls "0"; MFE "-18"; Pen_MFE "0"; Mature_BP_ratio "0.73"; Pen_Mature_BP_ratio "0"; max_bulge_asymmetry "0"; Pen_max_Bulge_symmetry "0"; X3p_overhang "2"; Pen_3p_overhang "0"; loop_size_sequential "8"; loop_size_structural "6"; Pen_loop_size_structural "0"; Pen_loop_size_sequential "0"; total_mature "11168.94"; total_star "383.21"; total_ms "11552.15"; ms_rank_percentile "0.194852941176471"; Pen_total_ms "0"; max_mature "1887.81"; max_mature_perBase_cov "85.8095454545455"; Pen_m_perBase_cov "0"; mature_5p_heterogeneity "30.1844"; Pen_5_hg "21"; in_cluster_ratio_Mature "0.966805223494298"; in_cluster_ratio_3p_plus_5p "0.999976628273556"; Pen_in_cluster_ratio "0"; detection_algorithm "sRNAbench"; Pen_detection "0"; Penalty "21";
chr8	YD_filtered	miRNA	11973056	11973077	79	+	.	gene_id "PB_675"; transcript_id "PB_675"; pre_miRNA "hmi-novel-12-c-3"; miRNA "hmi-novel-12-c-3-3p"; strand "mature"; gene_name "hmi-novel-12-c-3";
chr8	YD_filtered	miRNA	11973370	11973391	85	-	.	gene_id "PB_678"; transcript_id "PB_678"; pre_miRNA "hmi-novel-13-a-5"; miRNA "hmi-novel-13-a-5-3p"; strand "mature"; gene_name "hmi-novel-13-a-5";
chr8	YD_filtered	pre_miRNA	11973370	11973422	85	-	.	gene_id "PB_678"; transcript_id "PB_678"; pre_miRNA "hmi-novel-13-a-5"; miRNA "hmi-novel-13-a-5"; gene_name "hmi-novel-13-a-5"; PBid "PB_678"; Score "85"; Lm "22"; Ls "22"; Pen_Lm "0"; Pen_Ls "0"; MFE "-16.9"; Pen_MFE "7"; Mature_BP_ratio "0.68"; Pen_Mature_BP_ratio "5"; max_bulge_asymmetry "0"; Pen_max_Bulge_symmetry "0"; X3p_overhang "2"; Pen_3p_overhang "0"; loop_size_sequential "9"; loop_size_structural "5"; Pen_loop_size_structural "3"; Pen_loop_size_sequential "0"; total_mature "23281.21"; total_star "6.83"; total_ms "23288.04"; ms_rank_percentile "0.165441176470588"; Pen_total_ms "0"; max_mature "2662.17"; max_mature_perBase_cov "121.007727272727"; Pen_m_perBase_cov "0"; mature_5p_heterogeneity "4.1135"; Pen_5_hg "0"; in_cluster_ratio_Mature "0.999692550401767"; in_cluster_ratio_3p_plus_5p "0.999985829836953"; Pen_in_cluster_ratio "0"; detection_algorithm "sRNAbench"; Pen_detection "0"; Penalty "15";
chr8	YD_filtered	miRNA	11973401	11973422	85	-	.	gene_id "PB_678"; transcript_id "PB_678"; pre_miRNA "hmi-novel-13-a-5"; miRNA "hmi-novel-13-a-5-5p"; strand "star"; gene_name "hmi-novel-13-a-5";
chr8	YD_filtered	miRNA	16278378	16278399	61	-	.	gene_id "PB_517"; transcript_id "PB_517"; pre_miRNA "hmi-novel-23-e-1"; miRNA "hmi-novel-23-e-1-3p"; strand "star"; gene_name "hmi-novel-23-e-1";
chr8	YD_filtered	pre_miRNA	16278378	16278429	61	-	.	gene_id "PB_517"; transcript_id "PB_517"; pre_miRNA "hmi-novel-23-e-1"; miRNA "hmi-novel-23-e-1"; gene_name "hmi-novel-23-e-1"; PBid "PB_517"; Score "61"; Lm "21"; Ls "22"; Pen_Lm "0"; Pen_Ls "0"; MFE "-14.8"; Pen_MFE "39"; Mature_BP_ratio "0.76"; Pen_Mature_BP_ratio "0"; max_bulge_asymmetry "0"; Pen_max_Bulge_symmetry "0"; X3p_overhang "2"; Pen_3p_overhang "0"; loop_size_sequential "9"; loop_size_structural "6"; Pen_loop_size_structural "0"; Pen_loop_size_sequential "0"; total_mature "2592.48"; total_star "32.64"; total_ms "2625.12"; ms_rank_percentile "0.382352941176471"; Pen_total_ms "0"; max_mature "487.8"; max_mature_perBase_cov "23.2285714285714"; Pen_m_perBase_cov "0"; mature_5p_heterogeneity "0.9689"; Pen_5_hg "0"; in_cluster_ratio_Mature "0.987438391748494"; in_cluster_ratio_3p_plus_5p "0.999870498884005"; Pen_in_cluster_ratio "0"; detection_algorithm "miRDeep2"; Pen_detection "0"; Penalty "39";
chr8	YD_filtered	miRNA	16278409	16278429	61	-	.	gene_id "PB_517"; transcript_id "PB_517"; pre_miRNA "hmi-novel-23-e-1"; miRNA "hmi-novel-23-e-1-5p"; strand "mature"; gene_name "hmi-novel-23-e-1";
chr8	YD_filtered	miRNA	17500612	17500632	0	-	.	gene_id "PB_679"; transcript_id "PB_679"; pre_miRNA "hmi-novel-132"; miRNA "hmi-novel-132-3p"; strand "star"; gene_name "hmi-novel-132";
chr8	YD_filtered	pre_miRNA	17500612	17500664	0	-	.	gene_id "PB_679"; transcript_id "PB_679"; pre_miRNA "hmi-novel-134"; miRNA "hmi-novel-132"; gene_name "hmi-novel-132"; PBid "PB_679"; Score "0"; Lm "22"; Ls "21"; Pen_Lm "0"; Pen_Ls "0"; MFE "-11.2"; Pen_MFE "40"; Mature_BP_ratio "0.64"; Pen_Mature_BP_ratio "22"; max_bulge_asymmetry "1"; Pen_max_Bulge_symmetry "0"; X3p_overhang "2"; Pen_3p_overhang "0"; loop_size_sequential "10"; loop_size_structural "10"; Pen_loop_size_structural "0"; Pen_loop_size_sequential "0"; total_mature "98.78"; total_star "5.72"; total_ms "104.5"; ms_rank_percentile "0.803308823529412"; Pen_total_ms "25"; max_mature "12.12"; max_mature_perBase_cov "0.550909090909091"; Pen_m_perBase_cov "24"; mature_5p_heterogeneity "22.1774"; Pen_5_hg "13"; in_cluster_ratio_Mature "0.923695530203853"; in_cluster_ratio_3p_plus_5p "0.977183467364877"; Pen_in_cluster_ratio "3"; detection_algorithm "sRNAbench"; Pen_detection "0"; Penalty "127";
chr8	YD_filtered	miRNA	17500643	17500664	0	-	.	gene_id "PB_679"; transcript_id "PB_679"; pre_miRNA "hmi-novel-132"; miRNA "hmi-novel-132-5p"; strand "mature"; gene_name "hmi-novel-132";
chr8	YD_filtered	miRNA	19413126	19413146	100	-	.	gene_id "PB_518"; transcript_id "PB_518"; pre_miRNA "hmi-mir-190-d"; miRNA "hmi-mir-190-d-3p"; strand "star"; gene_name "hmi-mir-190-d";
chr8	YD_filtered	pre_miRNA	19413126	19413176	100	-	.	gene_id "PB_518"; transcript_id "PB_518"; pre_miRNA "hmi-mir-190-d"; miRNA "hmi-mir-190-d"; gene_name "hmi-mir-190-d"; PBid "PB_518"; Score "100"; Lm "22"; Ls "21"; Pen_Lm "0"; Pen_Ls "0"; MFE "-23"; Pen_MFE "0"; Mature_BP_ratio "0.82"; Pen_Mature_BP_ratio "0"; max_bulge_asymmetry "0"; Pen_max_Bulge_symmetry "0"; X3p_overhang "2"; Pen_3p_overhang "0"; loop_size_sequential "8"; loop_size_structural "5"; Pen_loop_size_structural "3"; Pen_loop_size_sequential "0"; total_mature "8821626.89"; total_star "11204.73"; total_ms "8832831.62"; ms_rank_percentile "0.00735294117647056"; Pen_total_ms "0"; max_mature "968649.98"; max_mature_perBase_cov "44029.5445454545"; Pen_m_perBase_cov "0"; mature_5p_heterogeneity "0.1332"; Pen_5_hg "0"; in_cluster_ratio_Mature "0.998731688437506"; in_cluster_ratio_3p_plus_5p "1"; Pen_in_cluster_ratio "0"; detection_algorithm "Both"; Pen_detection "-20"; Penalty "-17";
chr8	YD_filtered	miRNA	19413155	19413176	100	-	.	gene_id "PB_518"; transcript_id "PB_518"; pre_miRNA "hmi-mir-190-d"; miRNA "hmi-mir-190-d-5p"; strand "mature"; gene_name "hmi-mir-190-d";
chr8	YD_filtered	miRNA	19413250	19413270	100	-	.	gene_id "PB_519"; transcript_id "PB_519"; pre_miRNA "hmi-mir-190-b"; miRNA "hmi-mir-190-b-3p"; strand "star"; gene_name "hmi-mir-190-b";
chr8	YD_filtered	pre_miRNA	19413250	19413301	100	-	.	gene_id "PB_519"; transcript_id "PB_519"; pre_miRNA "hmi-mir-190-b"; miRNA "hmi-mir-190-b"; gene_name "hmi-mir-190-b"; PBid "PB_519"; Score "100"; Lm "23"; Ls "21"; Pen_Lm "0"; Pen_Ls "0"; MFE "-25"; Pen_MFE "0"; Mature_BP_ratio "0.91"; Pen_Mature_BP_ratio "0"; max_bulge_asymmetry "1"; Pen_max_Bulge_symmetry "0"; X3p_overhang "2"; Pen_3p_overhang "0"; loop_size_sequential "8"; loop_size_structural "5"; Pen_loop_size_structural "3"; Pen_loop_size_sequential "0"; total_mature "5716146.11"; total_star "52873.89"; total_ms "5769020"; ms_rank_percentile "0.0147058823529411"; Pen_total_ms "0"; max_mature "597859.84"; max_mature_perBase_cov "25993.9060869565"; Pen_m_perBase_cov "0"; mature_5p_heterogeneity "0.4104"; Pen_5_hg "0"; in_cluster_ratio_Mature "0.990821289424917"; in_cluster_ratio_3p_plus_5p "0.999986306353904"; Pen_in_cluster_ratio "0"; detection_algorithm "Both"; Pen_detection "-20"; Penalty "-17";
chr8	YD_filtered	miRNA	19413279	19413301	100	-	.	gene_id "PB_519"; transcript_id "PB_519"; pre_miRNA "hmi-mir-190-b"; miRNA "hmi-mir-190-b-5p"; strand "mature"; gene_name "hmi-mir-190-b";
chr8	YD_filtered	miRNA	24907536	24907558	0	-	.	gene_id "PB_520"; transcript_id "PB_520"; pre_miRNA "hmi-mir-392"; miRNA "hmi-mir-392-3p"; strand "star"; gene_name "hmi-mir-392";
chr8	YD_filtered	pre_miRNA	24907536	24907590	0	-	.	gene_id "PB_520"; transcript_id "PB_520"; pre_miRNA "hmi-mir-392"; miRNA "hmi-mir-392"; gene_name "hmi-mir-392"; PBid "PB_520"; Score "0"; Lm "22"; Ls "23"; Pen_Lm "0"; Pen_Ls "0"; MFE "-13.6"; Pen_MFE "40"; Mature_BP_ratio "0.82"; Pen_Mature_BP_ratio "0"; max_bulge_asymmetry "3"; Pen_max_Bulge_symmetry "20"; X3p_overhang "2"; Pen_3p_overhang "0"; loop_size_sequential "10"; loop_size_structural "8"; Pen_loop_size_structural "0"; Pen_loop_size_sequential "0"; total_mature "56.25"; total_star "17.31"; total_ms "73.56"; ms_rank_percentile "0.838235294117647"; Pen_total_ms "25"; max_mature "6.36"; max_mature_perBase_cov "0.289090909090909"; Pen_m_perBase_cov "25"; mature_5p_heterogeneity "47.1282"; Pen_5_hg "37"; in_cluster_ratio_Mature "0.676488274203247"; in_cluster_ratio_3p_plus_5p "0.884666265784726"; Pen_in_cluster_ratio "18"; detection_algorithm "miRDeep2"; Pen_detection "0"; Penalty "165";
chr8	YD_filtered	miRNA	24907569	24907590	0	-	.	gene_id "PB_520"; transcript_id "PB_520"; pre_miRNA "hmi-mir-392"; miRNA "hmi-mir-392-5p"; strand "mature"; gene_name "hmi-mir-392";
chr8	YD_filtered	miRNA	25714791	25714812	0	-	.	gene_id "PB_521"; transcript_id "PB_521"; pre_miRNA "hmi-novel-138"; miRNA "hmi-novel-138-3p"; strand "star"; gene_name "hmi-novel-138";
chr8	YD_filtered	pre_miRNA	25714791	25714843	0	-	.	gene_id "PB_521"; transcript_id "PB_521"; pre_miRNA "hmi-novel-140"; miRNA "hmi-novel-138"; gene_name "hmi-novel-138"; PBid "PB_521"; Score "0"; Lm "20"; Ls "22"; Pen_Lm "0"; Pen_Ls "0"; MFE "-16.4"; Pen_MFE "15"; Mature_BP_ratio "0.85"; Pen_Mature_BP_ratio "0"; max_bulge_asymmetry "0"; Pen_max_Bulge_symmetry "0"; X3p_overhang "4"; Pen_3p_overhang "15"; loop_size_sequential "11"; loop_size_structural "11"; Pen_loop_size_structural "0"; Pen_loop_size_sequential "0"; total_mature "42.97"; total_star "39.87"; total_ms "82.84"; ms_rank_percentile "0.816176470588235"; Pen_total_ms "25"; max_mature "5.2"; max_mature_perBase_cov "0.26"; Pen_m_perBase_cov "25"; mature_5p_heterogeneity "100"; Pen_5_hg "40"; in_cluster_ratio_Mature "0.53154379020287"; in_cluster_ratio_3p_plus_5p "1"; Pen_in_cluster_ratio "0"; detection_algorithm "miRDeep2"; Pen_detection "0"; Penalty "120";
chr8	YD_filtered	miRNA	25714824	25714843	0	-	.	gene_id "PB_521"; transcript_id "PB_521"; pre_miRNA "hmi-novel-138"; miRNA "hmi-novel-138-5p"; strand "mature"; gene_name "hmi-novel-138";
chr8	YD_filtered	miRNA	28446561	28446581	0	-	.	gene_id "PB_522"; transcript_id "PB_522"; pre_miRNA "hmi-novel-9-ai-1"; miRNA "hmi-novel-9-ai-1-3p"; strand "star"; gene_name "hmi-novel-9-ai-1";
chr8	YD_filtered	pre_miRNA	28446561	28446613	0	-	.	gene_id "PB_522"; transcript_id "PB_522"; pre_miRNA "hmi-novel-9-ai-1"; miRNA "hmi-novel-9-ai-1"; gene_name "hmi-novel-9-ai-1"; PBid "PB_522"; Score "0"; Lm "20"; Ls "21"; Pen_Lm "0"; Pen_Ls "0"; MFE "-14.3"; Pen_MFE "40"; Mature_BP_ratio "0.8"; Pen_Mature_BP_ratio "0"; max_bulge_asymmetry "0"; Pen_max_Bulge_symmetry "0"; X3p_overhang "3"; Pen_3p_overhang "5"; loop_size_sequential "12"; loop_size_structural "6"; Pen_loop_size_structural "0"; Pen_loop_size_sequential "0"; total_mature "18.34"; total_star "11.63"; total_ms "29.97"; ms_rank_percentile "0.944852941176471"; Pen_total_ms "25"; max_mature "2.67"; max_mature_perBase_cov "0.1335"; Pen_m_perBase_cov "25"; mature_5p_heterogeneity "18.5185"; Pen_5_hg "9"; in_cluster_ratio_Mature "0.608291873963516"; in_cluster_ratio_3p_plus_5p "0.994029850746269"; Pen_in_cluster_ratio "0"; detection_algorithm "miRDeep2"; Pen_detection "0"; Penalty "104";
chr8	YD_filtered	miRNA	28446594	28446613	0	-	.	gene_id "PB_522"; transcript_id "PB_522"; pre_miRNA "hmi-novel-9-ai-1"; miRNA "hmi-novel-9-ai-1-5p"; strand "mature"; gene_name "hmi-novel-9-ai-1";
chr8	YD_filtered	miRNA	37935158	37935181	7	+	.	gene_id "PB_676"; transcript_id "PB_676"; pre_miRNA "hmi-novel-134"; miRNA "hmi-novel-134-5p"; strand "star"; gene_name "hmi-novel-134";
chr8	YD_filtered	pre_miRNA	37935158	37935225	7	+	.	gene_id "PB_676"; transcript_id "PB_676"; pre_miRNA "hmi-novel-136"; miRNA "hmi-novel-134"; gene_name "hmi-novel-134"; PBid "PB_676"; Score "7"; Lm "24"; Ls "24"; Pen_Lm "0"; Pen_Ls "0"; MFE "-20.1"; Pen_MFE "0"; Mature_BP_ratio "0.62"; Pen_Mature_BP_ratio "30"; max_bulge_asymmetry "2"; Pen_max_Bulge_symmetry "0"; X3p_overhang "2"; Pen_3p_overhang "0"; loop_size_sequential "20"; loop_size_structural "4"; Pen_loop_size_structural "5"; Pen_loop_size_sequential "0"; total_mature "51.73"; total_star "37.61"; total_ms "89.34"; ms_rank_percentile "0.806985294117647"; Pen_total_ms "25"; max_mature "5.37"; max_mature_perBase_cov "0.22375"; Pen_m_perBase_cov "25"; mature_5p_heterogeneity "7.4227"; Pen_5_hg "0"; in_cluster_ratio_Mature "0.546944385705223"; in_cluster_ratio_3p_plus_5p "0.944597166419962"; Pen_in_cluster_ratio "8"; detection_algorithm "sRNAbench"; Pen_detection "0"; Penalty "93";
chr8	YD_filtered	miRNA	37935202	37935225	7	+	.	gene_id "PB_676"; transcript_id "PB_676"; pre_miRNA "hmi-novel-134"; miRNA "hmi-novel-134-3p"; strand "mature"; gene_name "hmi-novel-134";
chr8	YD_filtered	miRNA	39619169	39619190	5	+	.	gene_id "PB_493"; transcript_id "PB_493"; pre_miRNA "hmi-novel-49"; miRNA "hmi-novel-49-5p"; strand "star"; gene_name "hmi-novel-49";
chr8	YD_filtered	pre_miRNA	39619169	39619209	5	+	.	gene_id "PB_493"; transcript_id "PB_493"; pre_miRNA "hmi-novel-50"; miRNA "hmi-novel-49"; gene_name "hmi-novel-49"; PBid "PB_493"; Score "5"; Lm "20"; Ls "22"; Pen_Lm "0"; Pen_Ls "0"; MFE "-10.8"; Pen_MFE "40"; Mature_BP_ratio "1"; Pen_Mature_BP_ratio "0"; max_bulge_asymmetry "0"; Pen_max_Bulge_symmetry "0"; X3p_overhang "0"; Pen_3p_overhang "15"; loop_size_sequential "0"; loop_size_structural "4"; Pen_loop_size_structural "5"; Pen_loop_size_sequential "10"; total_mature "1995.79"; total_star "632.7"; total_ms "2628.49"; ms_rank_percentile "0.380514705882353"; Pen_total_ms "0"; max_mature "149.36"; max_mature_perBase_cov "7.468"; Pen_m_perBase_cov "0"; mature_5p_heterogeneity "35.04"; Pen_5_hg "25"; in_cluster_ratio_Mature "1"; in_cluster_ratio_3p_plus_5p "1"; Pen_in_cluster_ratio "0"; detection_algorithm "miRDeep2"; Pen_detection "0"; Penalty "95";
chr8	YD_filtered	miRNA	39619190	39619209	5	+	.	gene_id "PB_493"; transcript_id "PB_493"; pre_miRNA "hmi-novel-49"; miRNA "hmi-novel-49-3p"; strand "mature"; gene_name "hmi-novel-49";
chr8	YD_filtered	miRNA	40297922	40297943	0	-	.	gene_id "PB_680"; transcript_id "PB_680"; pre_miRNA "hmi-novel-90-1"; miRNA "hmi-novel-90-1-3p"; strand "star"; gene_name "hmi-novel-90-1";
chr8	YD_filtered	pre_miRNA	40297922	40297980	0	-	.	gene_id "PB_680"; transcript_id "PB_680"; pre_miRNA "hmi-novel-92-1"; miRNA "hmi-novel-90-1"; gene_name "hmi-novel-90-1"; PBid "PB_680"; Score "0"; Lm "22"; Ls "22"; Pen_Lm "0"; Pen_Ls "0"; MFE "-11.1"; Pen_MFE "40"; Mature_BP_ratio "0.7"; Pen_Mature_BP_ratio "0"; max_bulge_asymmetry "1"; Pen_max_Bulge_symmetry "0"; X3p_overhang "2"; Pen_3p_overhang "0"; loop_size_sequential "15"; loop_size_structural "8"; Pen_loop_size_structural "0"; Pen_loop_size_sequential "0"; total_mature "234.91"; total_star "139.72"; total_ms "374.63"; ms_rank_percentile "0.652573529411765"; Pen_total_ms "24"; max_mature "28.41"; max_mature_perBase_cov "1.29136363636364"; Pen_m_perBase_cov "21"; mature_5p_heterogeneity "52.3062"; Pen_5_hg "40"; in_cluster_ratio_Mature "0.384505843454349"; in_cluster_ratio_3p_plus_5p "0.613202605820539"; Pen_in_cluster_ratio "40"; detection_algorithm "sRNAbench"; Pen_detection "0"; Penalty "165";
chr8	YD_filtered	miRNA	40297959	40297980	0	-	.	gene_id "PB_680"; transcript_id "PB_680"; pre_miRNA "hmi-novel-90-1"; miRNA "hmi-novel-90-1-5p"; strand "mature"; gene_name "hmi-novel-90-1";
chr8	YD_filtered	miRNA	46328214	46328236	20	+	.	gene_id "PB_494"; transcript_id "PB_494"; pre_miRNA "hmi-novel-129"; miRNA "hmi-novel-129-5p"; strand "mature"; gene_name "hmi-novel-129";
chr8	YD_filtered	pre_miRNA	46328214	46328298	20	+	.	gene_id "PB_494"; transcript_id "PB_494"; pre_miRNA "hmi-novel-131"; miRNA "hmi-novel-129"; gene_name "hmi-novel-129"; PBid "PB_494"; Score "20"; Lm "23"; Ls "21"; Pen_Lm "0"; Pen_Ls "0"; MFE "-25.2"; Pen_MFE "0"; Mature_BP_ratio "0.79"; Pen_Mature_BP_ratio "0"; max_bulge_asymmetry "2"; Pen_max_Bulge_symmetry "0"; X3p_overhang "3"; Pen_3p_overhang "5"; loop_size_sequential "41"; loop_size_structural "6"; Pen_loop_size_structural "0"; Pen_loop_size_sequential "0"; total_mature "112"; total_star "1.09"; total_ms "113.09"; ms_rank_percentile "0.799632352941176"; Pen_total_ms "25"; max_mature "14.5"; max_mature_perBase_cov "0.630434782608696"; Pen_m_perBase_cov "23"; mature_5p_heterogeneity "3.0303"; Pen_5_hg "0"; in_cluster_ratio_Mature "0.822863860113144"; in_cluster_ratio_3p_plus_5p "0.830872088751745"; Pen_in_cluster_ratio "27"; detection_algorithm "miRDeep2"; Pen_detection "0"; Penalty "80";
chr8	YD_filtered	miRNA	46328278	46328298	20	+	.	gene_id "PB_494"; transcript_id "PB_494"; pre_miRNA "hmi-novel-129"; miRNA "hmi-novel-129-3p"; strand "star"; gene_name "hmi-novel-129";
chr8	YD_filtered	miRNA	48712658	48712679	90	-	.	gene_id "PB_681"; transcript_id "PB_681"; pre_miRNA "hmi-mir-335-c-6"; miRNA "hmi-mir-335-c-6-3p"; strand "star"; gene_name "hmi-mir-335-c-6";
chr8	YD_filtered	pre_miRNA	48712658	48712709	90	-	.	gene_id "PB_681"; transcript_id "PB_681"; pre_miRNA "hmi-mir-335-c-6"; miRNA "hmi-mir-335-c-6"; gene_name "hmi-mir-335-c-6"; PBid "PB_681"; Score "90"; Lm "22"; Ls "22"; Pen_Lm "0"; Pen_Ls "0"; MFE "-16.7"; Pen_MFE "10"; Mature_BP_ratio "0.78"; Pen_Mature_BP_ratio "0"; max_bulge_asymmetry "0"; Pen_max_Bulge_symmetry "0"; X3p_overhang "2"; Pen_3p_overhang "0"; loop_size_sequential "8"; loop_size_structural "6"; Pen_loop_size_structural "0"; Pen_loop_size_sequential "0"; total_mature "1447.7"; total_star "1350.74"; total_ms "2798.44"; ms_rank_percentile "0.378676470588235"; Pen_total_ms "0"; max_mature "289.04"; max_mature_perBase_cov "13.1381818181818"; Pen_m_perBase_cov "0"; mature_5p_heterogeneity "1.4728"; Pen_5_hg "0"; in_cluster_ratio_Mature "0.517118822667929"; in_cluster_ratio_3p_plus_5p "0.999603507706596"; Pen_in_cluster_ratio "0"; detection_algorithm "sRNAbench"; Pen_detection "0"; Penalty "10";
chr8	YD_filtered	miRNA	48712688	48712709	90	-	.	gene_id "PB_681"; transcript_id "PB_681"; pre_miRNA "hmi-mir-335-c-6"; miRNA "hmi-mir-335-c-6-5p"; strand "mature"; gene_name "hmi-mir-335-c-6";
chr8	YD_filtered	miRNA	49750096	49750117	43	-	.	gene_id "PB_524"; transcript_id "PB_524"; pre_miRNA "hmi-novel-6-i-1"; miRNA "hmi-novel-6-i-1-3p"; strand "star"; gene_name "hmi-novel-6-i-1";
chr8	YD_filtered	pre_miRNA	49750096	49750147	43	-	.	gene_id "PB_524"; transcript_id "PB_524"; pre_miRNA "hmi-novel-6-i-1"; miRNA "hmi-novel-6-i-1"; gene_name "hmi-novel-6-i-1"; PBid "PB_524"; Score "43"; Lm "22"; Ls "22"; Pen_Lm "0"; Pen_Ls "0"; MFE "-16.2"; Pen_MFE "18"; Mature_BP_ratio "0.77"; Pen_Mature_BP_ratio "0"; max_bulge_asymmetry "0"; Pen_max_Bulge_symmetry "0"; X3p_overhang "2"; Pen_3p_overhang "0"; loop_size_sequential "8"; loop_size_structural "6"; Pen_loop_size_structural "0"; Pen_loop_size_sequential "0"; total_mature "702.5"; total_star "18.25"; total_ms "720.75"; ms_rank_percentile "0.547794117647059"; Pen_total_ms "19"; max_mature "56.51"; max_mature_perBase_cov "2.56863636363636"; Pen_m_perBase_cov "15"; mature_5p_heterogeneity "14.2528"; Pen_5_hg "5"; in_cluster_ratio_Mature "0.974679153659383"; in_cluster_ratio_3p_plus_5p "1"; Pen_in_cluster_ratio "0"; detection_algorithm "miRDeep2"; Pen_detection "0"; Penalty "57";
chr8	YD_filtered	miRNA	49750126	49750147	43	-	.	gene_id "PB_524"; transcript_id "PB_524"; pre_miRNA "hmi-novel-6-i-1"; miRNA "hmi-novel-6-i-1-5p"; strand "mature"; gene_name "hmi-novel-6-i-1";
chr8	YD_filtered	miRNA	51317234	51317255	48	+	.	gene_id "PB_495"; transcript_id "PB_495"; pre_miRNA "hmi-novel-88"; miRNA "hmi-novel-88-5p"; strand "star"; gene_name "hmi-novel-88";
chr8	YD_filtered	pre_miRNA	51317234	51317285	48	+	.	gene_id "PB_495"; transcript_id "PB_495"; pre_miRNA "hmi-novel-90"; miRNA "hmi-novel-88"; gene_name "hmi-novel-88"; PBid "PB_495"; Score "48"; Lm "22"; Ls "22"; Pen_Lm "0"; Pen_Ls "0"; MFE "-18.9"; Pen_MFE "0"; Mature_BP_ratio "0.73"; Pen_Mature_BP_ratio "0"; max_bulge_asymmetry "0"; Pen_max_Bulge_symmetry "0"; X3p_overhang "2"; Pen_3p_overhang "0"; loop_size_sequential "8"; loop_size_structural "6"; Pen_loop_size_structural "0"; Pen_loop_size_sequential "0"; total_mature "725.97"; total_star "23"; total_ms "748.97"; ms_rank_percentile "0.538602941176471"; Pen_total_ms "18"; max_mature "133.63"; max_mature_perBase_cov "6.07409090909091"; Pen_m_perBase_cov "1"; mature_5p_heterogeneity "42.5193"; Pen_5_hg "33"; in_cluster_ratio_Mature "0.96929115985954"; in_cluster_ratio_3p_plus_5p "1"; Pen_in_cluster_ratio "0"; detection_algorithm "miRDeep2"; Pen_detection "0"; Penalty "52";
chr8	YD_filtered	miRNA	51317264	51317285	48	+	.	gene_id "PB_495"; transcript_id "PB_495"; pre_miRNA "hmi-novel-88"; miRNA "hmi-novel-88-3p"; strand "mature"; gene_name "hmi-novel-88";
chr8	YD_filtered	miRNA	51814509	51814528	18	+	.	gene_id "PB_496"; transcript_id "PB_496"; pre_miRNA "hmi-novel-6-g-2"; miRNA "hmi-novel-6-g-2-5p"; strand "mature"; gene_name "hmi-novel-6-g-2";
chr8	YD_filtered	pre_miRNA	51814509	51814561	18	+	.	gene_id "PB_496"; transcript_id "PB_496"; pre_miRNA "hmi-novel-6-g-2"; miRNA "hmi-novel-6-g-2"; gene_name "hmi-novel-6-g-2"; PBid "PB_496"; Score "18"; Lm "20"; Ls "21"; Pen_Lm "0"; Pen_Ls "0"; MFE "-14"; Pen_MFE "40"; Mature_BP_ratio "0.7"; Pen_Mature_BP_ratio "0"; max_bulge_asymmetry "0"; Pen_max_Bulge_symmetry "0"; X3p_overhang "3"; Pen_3p_overhang "5"; loop_size_sequential "12"; loop_size_structural "6"; Pen_loop_size_structural "0"; Pen_loop_size_sequential "0"; total_mature "700.57"; total_star "100.08"; total_ms "800.65"; ms_rank_percentile "0.534926470588235"; Pen_total_ms "18"; max_mature "55.86"; max_mature_perBase_cov "2.793"; Pen_m_perBase_cov "14"; mature_5p_heterogeneity "14.3467"; Pen_5_hg "5"; in_cluster_ratio_Mature "0.876841433345432"; in_cluster_ratio_3p_plus_5p "1"; Pen_in_cluster_ratio "0"; detection_algorithm "miRDeep2"; Pen_detection "0"; Penalty "82";
chr8	YD_filtered	miRNA	51814541	51814561	18	+	.	gene_id "PB_496"; transcript_id "PB_496"; pre_miRNA "hmi-novel-6-g-2"; miRNA "hmi-novel-6-g-2-3p"; strand "star"; gene_name "hmi-novel-6-g-2";
chr8	YD_filtered	miRNA	52520285	52520305	0	+	.	gene_id "PB_497"; transcript_id "PB_497"; pre_miRNA "hmi-novel-151-1"; miRNA "hmi-novel-151-1-5p"; strand "mature"; gene_name "hmi-novel-151-1";
chr8	YD_filtered	pre_miRNA	52520285	52520330	0	+	.	gene_id "PB_497"; transcript_id "PB_497"; pre_miRNA "hmi-novel-153-1"; miRNA "hmi-novel-151-1"; gene_name "hmi-novel-151-1"; PBid "PB_497"; Score "0"; Lm "21"; Ls "21"; Pen_Lm "0"; Pen_Ls "0"; MFE "-7.6"; Pen_MFE "40"; Mature_BP_ratio "0.59"; Pen_Mature_BP_ratio "40"; max_bulge_asymmetry "0"; Pen_max_Bulge_symmetry "0"; X3p_overhang "1"; Pen_3p_overhang "10"; loop_size_sequential "4"; loop_size_structural "7"; Pen_loop_size_structural "0"; Pen_loop_size_sequential "10"; total_mature "17.94"; total_star "16.53"; total_ms "34.47"; ms_rank_percentile "0.931985294117647"; Pen_total_ms "25"; max_mature "5.33"; max_mature_perBase_cov "0.253809523809524"; Pen_m_perBase_cov "25"; mature_5p_heterogeneity ""; Pen_5_hg "10"; in_cluster_ratio_Mature "0.7010550996483"; in_cluster_ratio_3p_plus_5p "1"; Pen_in_cluster_ratio "0"; detection_algorithm "miRDeep2"; Pen_detection "0"; Penalty "160";
chr8	YD_filtered	miRNA	52520310	52520330	0	+	.	gene_id "PB_497"; transcript_id "PB_497"; pre_miRNA "hmi-novel-151-1"; miRNA "hmi-novel-151-1-3p"; strand "star"; gene_name "hmi-novel-151-1";
chr8	YD_filtered	miRNA	53045575	53045596	20	-	.	gene_id "PB_525"; transcript_id "PB_525"; pre_miRNA "hmi-mir-335-o-4"; miRNA "hmi-mir-335-o-4-3p"; strand "mature"; gene_name "hmi-mir-335-o-4";
chr8	YD_filtered	pre_miRNA	53045575	53045626	20	-	.	gene_id "PB_525"; transcript_id "PB_525"; pre_miRNA "hmi-mir-335-o-4"; miRNA "hmi-mir-335-o-4"; gene_name "hmi-mir-335-o-4"; PBid "PB_525"; Score "20"; Lm "22"; Ls "22"; Pen_Lm "0"; Pen_Ls "0"; MFE "-16.4"; Pen_MFE "15"; Mature_BP_ratio "0.68"; Pen_Mature_BP_ratio "5"; max_bulge_asymmetry "0"; Pen_max_Bulge_symmetry "0"; X3p_overhang "2"; Pen_3p_overhang "0"; loop_size_sequential "8"; loop_size_structural "6"; Pen_loop_size_structural "0"; Pen_loop_size_sequential "0"; total_mature "5.67"; total_star "3.5"; total_ms "9.17"; ms_rank_percentile "0.992647058823529"; Pen_total_ms "25"; max_mature "1.4"; max_mature_perBase_cov "0.0636363636363636"; Pen_m_perBase_cov "25"; mature_5p_heterogeneity "18.1818"; Pen_5_hg "9"; in_cluster_ratio_Mature "0.611650485436893"; in_cluster_ratio_3p_plus_5p "0.989212513484358"; Pen_in_cluster_ratio "1"; detection_algorithm "miRDeep2"; Pen_detection "0"; Penalty "80";
chr8	YD_filtered	miRNA	53045605	53045626	20	-	.	gene_id "PB_525"; transcript_id "PB_525"; pre_miRNA "hmi-mir-335-o-4"; miRNA "hmi-mir-335-o-4-5p"; strand "star"; gene_name "hmi-mir-335-o-4";
chr8	YD_filtered	miRNA	53522835	53522856	7	-	.	gene_id "PB_526"; transcript_id "PB_526"; pre_miRNA "hmi-novel-12-m-1"; miRNA "hmi-novel-12-m-1-3p"; strand "mature"; gene_name "hmi-novel-12-m-1";
chr8	YD_filtered	pre_miRNA	53522835	53522886	7	-	.	gene_id "PB_526"; transcript_id "PB_526"; pre_miRNA "hmi-novel-12-m-1"; miRNA "hmi-novel-12-m-1"; gene_name "hmi-novel-12-m-1"; PBid "PB_526"; Score "7"; Lm "22"; Ls "20"; Pen_Lm "0"; Pen_Ls "0"; MFE "-17.3"; Pen_MFE "2"; Mature_BP_ratio "0.73"; Pen_Mature_BP_ratio "0"; max_bulge_asymmetry "0"; Pen_max_Bulge_symmetry "0"; X3p_overhang "2"; Pen_3p_overhang "0"; loop_size_sequential "10"; loop_size_structural "6"; Pen_loop_size_structural "0"; Pen_loop_size_sequential "0"; total_mature "83.25"; total_star "31.13"; total_ms "114.38"; ms_rank_percentile "0.797794117647059"; Pen_total_ms "25"; max_mature "7.58"; max_mature_perBase_cov "0.344545454545455"; Pen_m_perBase_cov "24"; mature_5p_heterogeneity "93.1818"; Pen_5_hg "40"; in_cluster_ratio_Mature "0.716190640055059"; in_cluster_ratio_3p_plus_5p "0.983998623537509"; Pen_in_cluster_ratio "2"; detection_algorithm "miRDeep2"; Pen_detection "0"; Penalty "93";
chr8	YD_filtered	miRNA	53522867	53522886	7	-	.	gene_id "PB_526"; transcript_id "PB_526"; pre_miRNA "hmi-novel-12-m-1"; miRNA "hmi-novel-12-m-1-5p"; strand "star"; gene_name "hmi-novel-12-m-1";
chr8	YD_filtered	miRNA	55328854	55328874	42	-	.	gene_id "PB_527"; transcript_id "PB_527"; pre_miRNA "hmi-novel-6-s-1"; miRNA "hmi-novel-6-s-1-3p"; strand "star"; gene_name "hmi-novel-6-s-1";
chr8	YD_filtered	pre_miRNA	55328854	55328908	42	-	.	gene_id "PB_527"; transcript_id "PB_527"; pre_miRNA "hmi-novel-6-s-1"; miRNA "hmi-novel-6-s-1"; gene_name "hmi-novel-6-s-1"; PBid "PB_527"; Score "42"; Lm "22"; Ls "21"; Pen_Lm "0"; Pen_Ls "0"; MFE "-17"; Pen_MFE "6"; Mature_BP_ratio "0.78"; Pen_Mature_BP_ratio "0"; max_bulge_asymmetry "0"; Pen_max_Bulge_symmetry "0"; X3p_overhang "3"; Pen_3p_overhang "5"; loop_size_sequential "12"; loop_size_structural "8"; Pen_loop_size_structural "0"; Pen_loop_size_sequential "0"; total_mature "129.39"; total_star "3.6"; total_ms "132.99"; ms_rank_percentile "0.777573529411765"; Pen_total_ms "25"; max_mature "55.92"; max_mature_perBase_cov "2.54181818181818"; Pen_m_perBase_cov "16"; mature_5p_heterogeneity "15.2439"; Pen_5_hg "6"; in_cluster_ratio_Mature "0.973076633827179"; in_cluster_ratio_3p_plus_5p "1"; Pen_in_cluster_ratio "0"; detection_algorithm "miRDeep2"; Pen_detection "0"; Penalty "58";
chr8	YD_filtered	miRNA	55328887	55328908	42	-	.	gene_id "PB_527"; transcript_id "PB_527"; pre_miRNA "hmi-novel-6-s-1"; miRNA "hmi-novel-6-s-1-5p"; strand "mature"; gene_name "hmi-novel-6-s-1";
chr8	YD_filtered	miRNA	55335694	55335714	42	-	.	gene_id "PB_528"; transcript_id "PB_528"; pre_miRNA "hmi-novel-6-s-2"; miRNA "hmi-novel-6-s-2-3p"; strand "star"; gene_name "hmi-novel-6-s-2";
chr8	YD_filtered	pre_miRNA	55335694	55335748	42	-	.	gene_id "PB_528"; transcript_id "PB_528"; pre_miRNA "hmi-novel-6-s-2"; miRNA "hmi-novel-6-s-2"; gene_name "hmi-novel-6-s-2"; PBid "PB_528"; Score "42"; Lm "22"; Ls "21"; Pen_Lm "0"; Pen_Ls "0"; MFE "-17"; Pen_MFE "6"; Mature_BP_ratio "0.78"; Pen_Mature_BP_ratio "0"; max_bulge_asymmetry "0"; Pen_max_Bulge_symmetry "0"; X3p_overhang "3"; Pen_3p_overhang "5"; loop_size_sequential "12"; loop_size_structural "8"; Pen_loop_size_structural "0"; Pen_loop_size_sequential "0"; total_mature "129.39"; total_star "3.6"; total_ms "132.99"; ms_rank_percentile "0.777573529411765"; Pen_total_ms "25"; max_mature "55.92"; max_mature_perBase_cov "2.54181818181818"; Pen_m_perBase_cov "16"; mature_5p_heterogeneity "15.2439"; Pen_5_hg "6"; in_cluster_ratio_Mature "0.973076633827179"; in_cluster_ratio_3p_plus_5p "1"; Pen_in_cluster_ratio "0"; detection_algorithm "miRDeep2"; Pen_detection "0"; Penalty "58";
chr8	YD_filtered	miRNA	55335727	55335748	42	-	.	gene_id "PB_528"; transcript_id "PB_528"; pre_miRNA "hmi-novel-6-s-2"; miRNA "hmi-novel-6-s-2-5p"; strand "mature"; gene_name "hmi-novel-6-s-2";
chr8	YD_filtered	miRNA	60810865	60810884	18	+	.	gene_id "PB_677"; transcript_id "PB_677"; pre_miRNA "hmi-novel-62-b-1"; miRNA "hmi-novel-62-b-1-5p"; strand "mature"; gene_name "hmi-novel-62-b-1";
chr8	YD_filtered	pre_miRNA	60810865	60810916	18	+	.	gene_id "PB_677"; transcript_id "PB_677"; pre_miRNA "hmi-novel-63-b-1"; miRNA "hmi-novel-62-b-1"; gene_name "hmi-novel-62-b-1"; PBid "PB_677"; Score "18"; Lm "20"; Ls "22"; Pen_Lm "0"; Pen_Ls "0"; MFE "-13.3"; Pen_MFE "40"; Mature_BP_ratio "0.8"; Pen_Mature_BP_ratio "0"; max_bulge_asymmetry "0"; Pen_max_Bulge_symmetry "0"; X3p_overhang "2"; Pen_3p_overhang "0"; loop_size_sequential "10"; loop_size_structural "8"; Pen_loop_size_structural "0"; Pen_loop_size_sequential "0"; total_mature "390.07"; total_star "52.7"; total_ms "442.77"; ms_rank_percentile "0.621323529411765"; Pen_total_ms "23"; max_mature "32.84"; max_mature_perBase_cov "1.642"; Pen_m_perBase_cov "19"; mature_5p_heterogeneity "0.2212"; Pen_5_hg "0"; in_cluster_ratio_Mature "0.880976579262371"; in_cluster_ratio_3p_plus_5p "1"; Pen_in_cluster_ratio "0"; detection_algorithm "sRNAbench"; Pen_detection "0"; Penalty "82";
chr8	YD_filtered	miRNA	60810895	60810916	18	+	.	gene_id "PB_677"; transcript_id "PB_677"; pre_miRNA "hmi-novel-62-b-1"; miRNA "hmi-novel-62-b-1-3p"; strand "star"; gene_name "hmi-novel-62-b-1";
chr8	YD_filtered	miRNA	60811982	60812001	0	+	.	gene_id "PB_499"; transcript_id "PB_499"; pre_miRNA "hmi-novel-9-n-1"; miRNA "hmi-novel-9-n-1-5p"; strand "star"; gene_name "hmi-novel-9-n-1";
chr8	YD_filtered	pre_miRNA	60811982	60812034	0	+	.	gene_id "PB_499"; transcript_id "PB_499"; pre_miRNA "hmi-novel-9-n-1"; miRNA "hmi-novel-9-n-1"; gene_name "hmi-novel-9-n-1"; PBid "PB_499"; Score "0"; Lm "21"; Ls "20"; Pen_Lm "0"; Pen_Ls "0"; MFE "-10.9"; Pen_MFE "40"; Mature_BP_ratio "0.62"; Pen_Mature_BP_ratio "30"; max_bulge_asymmetry "2"; Pen_max_Bulge_symmetry "0"; X3p_overhang "1"; Pen_3p_overhang "10"; loop_size_sequential "12"; loop_size_structural "6"; Pen_loop_size_structural "0"; Pen_loop_size_sequential "0"; total_mature "1256.95"; total_star "67.11"; total_ms "1324.06"; ms_rank_percentile "0.46875"; Pen_total_ms "10"; max_mature "218.09"; max_mature_perBase_cov "10.3852380952381"; Pen_m_perBase_cov "0"; mature_5p_heterogeneity "25.7189"; Pen_5_hg "16"; in_cluster_ratio_Mature "0.949142943441818"; in_cluster_ratio_3p_plus_5p "0.99981877218153"; Pen_in_cluster_ratio "0"; detection_algorithm "miRDeep2"; Pen_detection "0"; Penalty "106";
chr8	YD_filtered	miRNA	60812014	60812034	0	+	.	gene_id "PB_499"; transcript_id "PB_499"; pre_miRNA "hmi-novel-9-n-1"; miRNA "hmi-novel-9-n-1-3p"; strand "mature"; gene_name "hmi-novel-9-n-1";
chr8	YD_filtered	miRNA	60831498	60831519	78	-	.	gene_id "PB_530"; transcript_id "PB_530"; pre_miRNA "hmi-novel-62-b-2"; miRNA "hmi-novel-62-b-2-3p"; strand "star"; gene_name "hmi-novel-62-b-2";
chr8	YD_filtered	pre_miRNA	60831498	60831549	78	-	.	gene_id "PB_530"; transcript_id "PB_530"; pre_miRNA "hmi-novel-63-b-2"; miRNA "hmi-novel-62-b-2"; gene_name "hmi-novel-62-b-2"; PBid "PB_530"; Score "78"; Lm "20"; Ls "22"; Pen_Lm "0"; Pen_Ls "0"; MFE "-18"; Pen_MFE "0"; Mature_BP_ratio "0.8"; Pen_Mature_BP_ratio "0"; max_bulge_asymmetry "0"; Pen_max_Bulge_symmetry "0"; X3p_overhang "2"; Pen_3p_overhang "0"; loop_size_sequential "10"; loop_size_structural "6"; Pen_loop_size_structural "0"; Pen_loop_size_sequential "0"; total_mature "391.07"; total_star "20.85"; total_ms "411.92"; ms_rank_percentile "0.637867647058824"; Pen_total_ms "23"; max_mature "32.84"; max_mature_perBase_cov "1.642"; Pen_m_perBase_cov "19"; mature_5p_heterogeneity "0.4847"; Pen_5_hg "0"; in_cluster_ratio_Mature "0.949337282128465"; in_cluster_ratio_3p_plus_5p "0.999951449240181"; Pen_in_cluster_ratio "0"; detection_algorithm "Both"; Pen_detection "-20"; Penalty "22";
chr8	YD_filtered	miRNA	60831530	60831549	78	-	.	gene_id "PB_530"; transcript_id "PB_530"; pre_miRNA "hmi-novel-62-b-2"; miRNA "hmi-novel-62-b-2-5p"; strand "mature"; gene_name "hmi-novel-62-b-2";
chr8	YD_filtered	miRNA	60972990	60973010	19	+	.	gene_id "PB_500"; transcript_id "PB_500"; pre_miRNA "hmi-mir-11968"; miRNA "hmi-mir-11968-5p"; strand "star"; gene_name "hmi-mir-11968";
chr8	YD_filtered	pre_miRNA	60972990	60973040	19	+	.	gene_id "PB_500"; transcript_id "PB_500"; pre_miRNA "hmi-mir-11968"; miRNA "hmi-mir-11968"; gene_name "hmi-mir-11968"; PBid "PB_500"; Score "19"; Lm "21"; Ls "21"; Pen_Lm "0"; Pen_Ls "0"; MFE "-20.6"; Pen_MFE "0"; Mature_BP_ratio "0.71"; Pen_Mature_BP_ratio "0"; max_bulge_asymmetry "0"; Pen_max_Bulge_symmetry "0"; X3p_overhang "3"; Pen_3p_overhang "5"; loop_size_sequential "9"; loop_size_structural "4"; Pen_loop_size_structural "5"; Pen_loop_size_sequential "0"; total_mature "201.93"; total_star "1.08"; total_ms "203.01"; ms_rank_percentile "0.737132352941176"; Pen_total_ms "25"; max_mature "22"; max_mature_perBase_cov "1.04761904761905"; Pen_m_perBase_cov "22"; mature_5p_heterogeneity "33.4873"; Pen_5_hg "24"; in_cluster_ratio_Mature "0.993407782752005"; in_cluster_ratio_3p_plus_5p "0.998720913071284"; Pen_in_cluster_ratio "0"; detection_algorithm "miRDeep2"; Pen_detection "0"; Penalty "81";
chr8	YD_filtered	miRNA	60973020	60973040	19	+	.	gene_id "PB_500"; transcript_id "PB_500"; pre_miRNA "hmi-mir-11968"; miRNA "hmi-mir-11968-3p"; strand "mature"; gene_name "hmi-mir-11968";
chr8	YD_filtered	miRNA	65246822	65246845	90	+	.	gene_id "PB_501"; transcript_id "PB_501"; pre_miRNA "hmi-novel-79"; miRNA "hmi-novel-79-5p"; strand "star"; gene_name "hmi-novel-79";
chr8	YD_filtered	pre_miRNA	65246822	65246879	90	+	.	gene_id "PB_501"; transcript_id "PB_501"; pre_miRNA "hmi-novel-80"; miRNA "hmi-novel-79"; gene_name "hmi-novel-79"; PBid "PB_501"; Score "90"; Lm "23"; Ls "24"; Pen_Lm "0"; Pen_Ls "0"; MFE "-25.5"; Pen_MFE "0"; Mature_BP_ratio "0.83"; Pen_Mature_BP_ratio "0"; max_bulge_asymmetry "0"; Pen_max_Bulge_symmetry "0"; X3p_overhang "2"; Pen_3p_overhang "0"; loop_size_sequential "11"; loop_size_structural "11"; Pen_loop_size_structural "0"; Pen_loop_size_sequential "0"; total_mature "967.17"; total_star "134.75"; total_ms "1101.92"; ms_rank_percentile "0.492647058823529"; Pen_total_ms "13"; max_mature "114.27"; max_mature_perBase_cov "4.96826086956522"; Pen_m_perBase_cov "6"; mature_5p_heterogeneity "20"; Pen_5_hg "11"; in_cluster_ratio_Mature "0.877578056238601"; in_cluster_ratio_3p_plus_5p "0.999845747624967"; Pen_in_cluster_ratio "0"; detection_algorithm "Both"; Pen_detection "-20"; Penalty "10";
chr8	YD_filtered	miRNA	65246857	65246879	90	+	.	gene_id "PB_501"; transcript_id "PB_501"; pre_miRNA "hmi-novel-79"; miRNA "hmi-novel-79-3p"; strand "mature"; gene_name "hmi-novel-79";
chr8	YD_filtered	miRNA	66307116	66307137	100	-	.	gene_id "PB_531"; transcript_id "PB_531"; pre_miRNA "hmi-mir-929"; miRNA "hmi-mir-929-3p"; strand "star"; gene_name "hmi-mir-929";
chr8	YD_filtered	pre_miRNA	66307116	66307166	100	-	.	gene_id "PB_531"; transcript_id "PB_531"; pre_miRNA "hmi-mir-929"; miRNA "hmi-mir-929"; gene_name "hmi-mir-929"; PBid "PB_531"; Score "100"; Lm "22"; Ls "22"; Pen_Lm "0"; Pen_Ls "0"; MFE "-19"; Pen_MFE "0"; Mature_BP_ratio "0.82"; Pen_Mature_BP_ratio "0"; max_bulge_asymmetry "0"; Pen_max_Bulge_symmetry "0"; X3p_overhang "2"; Pen_3p_overhang "0"; loop_size_sequential "7"; loop_size_structural "7"; Pen_loop_size_structural "0"; Pen_loop_size_sequential "0"; total_mature "49896.68"; total_star "1169.46"; total_ms "51066.14"; ms_rank_percentile "0.113970588235294"; Pen_total_ms "0"; max_mature "6222"; max_mature_perBase_cov "282.818181818182"; Pen_m_perBase_cov "0"; mature_5p_heterogeneity "1.9756"; Pen_5_hg "0"; in_cluster_ratio_Mature "0.977041712470584"; in_cluster_ratio_3p_plus_5p "0.999941256108875"; Pen_in_cluster_ratio "0"; detection_algorithm "Both"; Pen_detection "-20"; Penalty "-20";
chr8	YD_filtered	miRNA	66307145	66307166	100	-	.	gene_id "PB_531"; transcript_id "PB_531"; pre_miRNA "hmi-mir-929"; miRNA "hmi-mir-929-5p"; strand "mature"; gene_name "hmi-mir-929";
chr8	YD_filtered	miRNA	69128308	69128328	99	+	.	gene_id "PB_502"; transcript_id "PB_502"; pre_miRNA "hmi-mir-124-a"; miRNA "hmi-mir-124-a-5p"; strand "mature"; gene_name "hmi-mir-124-a";
chr8	YD_filtered	pre_miRNA	69128308	69128360	99	+	.	gene_id "PB_502"; transcript_id "PB_502"; pre_miRNA "hmi-novel-48"; miRNA "hmi-mir-124-a"; gene_name "hmi-mir-124-a"; PBid "PB_502"; Score "99"; Lm "21"; Ls "20"; Pen_Lm "0"; Pen_Ls "0"; MFE "-16"; Pen_MFE "21"; Mature_BP_ratio "0.81"; Pen_Mature_BP_ratio "0"; max_bulge_asymmetry "0"; Pen_max_Bulge_symmetry "0"; X3p_overhang "2"; Pen_3p_overhang "0"; loop_size_sequential "12"; loop_size_structural "13"; Pen_loop_size_structural "0"; Pen_loop_size_sequential "0"; total_mature "2031.66"; total_star "1247.92"; total_ms "3279.58"; ms_rank_percentile "0.329044117647059"; Pen_total_ms "0"; max_mature "250"; max_mature_perBase_cov "11.9047619047619"; Pen_m_perBase_cov "0"; mature_5p_heterogeneity "0.651"; Pen_5_hg "0"; in_cluster_ratio_Mature "0.619299026391675"; in_cluster_ratio_3p_plus_5p "0.99969517585305"; Pen_in_cluster_ratio "0"; detection_algorithm "Both"; Pen_detection "-20"; Penalty "1";
chr8	YD_filtered	miRNA	69128341	69128360	99	+	.	gene_id "PB_502"; transcript_id "PB_502"; pre_miRNA "hmi-mir-124-a"; miRNA "hmi-mir-124-a-3p"; strand "star"; gene_name "hmi-mir-124-a";
chr8	YD_filtered	miRNA	71469646	71469670	100	+	.	gene_id "PB_503"; transcript_id "PB_503"; pre_miRNA "hmi-mir-12495"; miRNA "hmi-mir-12495-5p"; strand "star"; gene_name "hmi-mir-12495";
chr8	YD_filtered	pre_miRNA	71469646	71469701	100	+	.	gene_id "PB_503"; transcript_id "PB_503"; pre_miRNA "hmi-mir-12495"; miRNA "hmi-mir-12495"; gene_name "hmi-mir-12495"; PBid "PB_503"; Score "100"; Lm "23"; Ls "25"; Pen_Lm "0"; Pen_Ls "0"; MFE "-21.1"; Pen_MFE "0"; Mature_BP_ratio "0.83"; Pen_Mature_BP_ratio "0"; max_bulge_asymmetry "1"; Pen_max_Bulge_symmetry "0"; X3p_overhang "2"; Pen_3p_overhang "0"; loop_size_sequential "8"; loop_size_structural "4"; Pen_loop_size_structural "5"; Pen_loop_size_sequential "0"; total_mature "267018.45"; total_star "47824.58"; total_ms "314843.03"; ms_rank_percentile "0.0716911764705882"; Pen_total_ms "0"; max_mature "28049.23"; max_mature_perBase_cov "1219.53173913043"; Pen_m_perBase_cov "0"; mature_5p_heterogeneity "1.1106"; Pen_5_hg "0"; in_cluster_ratio_Mature "0.84809488172943"; in_cluster_ratio_3p_plus_5p "0.999993679429962"; Pen_in_cluster_ratio "0"; detection_algorithm "Both"; Pen_detection "-20"; Penalty "-15";
chr8	YD_filtered	miRNA	71469679	71469701	100	+	.	gene_id "PB_503"; transcript_id "PB_503"; pre_miRNA "hmi-mir-12495"; miRNA "hmi-mir-12495-3p"; strand "mature"; gene_name "hmi-mir-12495";
chr8	YD_filtered	miRNA	72108788	72108813	0	-	.	gene_id "PB_532"; transcript_id "PB_532"; pre_miRNA "hmi-mir-337"; miRNA "hmi-mir-337-3p"; strand "star"; gene_name "hmi-mir-337";
chr8	YD_filtered	pre_miRNA	72108788	72108881	0	-	.	gene_id "PB_532"; transcript_id "PB_532"; pre_miRNA "hmi-mir-337"; miRNA "hmi-mir-337"; gene_name "hmi-mir-337"; PBid "PB_532"; Score "0"; Lm "22"; Ls "26"; Pen_Lm "0"; Pen_Ls "0"; MFE "-19.6"; Pen_MFE "0"; Mature_BP_ratio "0.64"; Pen_Mature_BP_ratio "22"; max_bulge_asymmetry "0"; Pen_max_Bulge_symmetry "0"; X3p_overhang "3"; Pen_3p_overhang "5"; loop_size_sequential "46"; loop_size_structural "16"; Pen_loop_size_structural "0"; Pen_loop_size_sequential "0"; total_mature "10.86"; total_star "2.47"; total_ms "13.33"; ms_rank_percentile "0.976102941176471"; Pen_total_ms "25"; max_mature "1.22"; max_mature_perBase_cov "0.0554545454545455"; Pen_m_perBase_cov "25"; mature_5p_heterogeneity ""; Pen_5_hg "10"; in_cluster_ratio_Mature "0.450996677740864"; in_cluster_ratio_3p_plus_5p "0.553571428571428"; Pen_in_cluster_ratio "40"; detection_algorithm "miRDeep2"; Pen_detection "0"; Penalty "127";
chr8	YD_filtered	miRNA	72108860	72108881	0	-	.	gene_id "PB_532"; transcript_id "PB_532"; pre_miRNA "hmi-mir-337"; miRNA "hmi-mir-337-5p"; strand "mature"; gene_name "hmi-mir-337";
chr8	YD_filtered	miRNA	72417707	72417728	100	-	.	gene_id "PB_533"; transcript_id "PB_533"; pre_miRNA "hmi-mir-2208-5"; miRNA "hmi-mir-2208-5-3p"; strand "star"; gene_name "hmi-mir-2208-5";
chr8	YD_filtered	pre_miRNA	72417707	72417759	100	-	.	gene_id "PB_533"; transcript_id "PB_533"; pre_miRNA "hmi-mir-2208-5"; miRNA "hmi-mir-2208-5"; gene_name "hmi-mir-2208-5"; PBid "PB_533"; Score "100"; Lm "22"; Ls "22"; Pen_Lm "0"; Pen_Ls "0"; MFE "-26.2"; Pen_MFE "0"; Mature_BP_ratio "0.83"; Pen_Mature_BP_ratio "0"; max_bulge_asymmetry "0"; Pen_max_Bulge_symmetry "0"; X3p_overhang "2"; Pen_3p_overhang "0"; loop_size_sequential "9"; loop_size_structural "7"; Pen_loop_size_structural "0"; Pen_loop_size_sequential "0"; total_mature "23637.13"; total_star "12585.54"; total_ms "36222.67"; ms_rank_percentile "0.143382352941177"; Pen_total_ms "0"; max_mature "3291.97"; max_mature_perBase_cov "149.635"; Pen_m_perBase_cov "0"; mature_5p_heterogeneity "0.4072"; Pen_5_hg "0"; in_cluster_ratio_Mature "0.65254172950628"; in_cluster_ratio_3p_plus_5p "0.999986196680191"; Pen_in_cluster_ratio "0"; detection_algorithm "miRDeep2"; Pen_detection "0"; Penalty "0";
chr8	YD_filtered	miRNA	72417738	72417759	100	-	.	gene_id "PB_533"; transcript_id "PB_533"; pre_miRNA "hmi-mir-2208-5"; miRNA "hmi-mir-2208-5-5p"; strand "mature"; gene_name "hmi-mir-2208-5";
chr8	YD_filtered	miRNA	83642259	83642279	100	-	.	gene_id "PB_535"; transcript_id "PB_535"; pre_miRNA "hmi-novel-23-a-1"; miRNA "hmi-novel-23-a-1-3p"; strand "star"; gene_name "hmi-novel-23-a-1";
chr8	YD_filtered	pre_miRNA	83642259	83642311	100	-	.	gene_id "PB_535"; transcript_id "PB_535"; pre_miRNA "hmi-novel-23-a-1"; miRNA "hmi-novel-23-a-1"; gene_name "hmi-novel-23-a-1"; PBid "PB_535"; Score "100"; Lm "22"; Ls "21"; Pen_Lm "0"; Pen_Ls "0"; MFE "-21.5"; Pen_MFE "0"; Mature_BP_ratio "0.87"; Pen_Mature_BP_ratio "0"; max_bulge_asymmetry "0"; Pen_max_Bulge_symmetry "0"; X3p_overhang "3"; Pen_3p_overhang "5"; loop_size_sequential "10"; loop_size_structural "6"; Pen_loop_size_structural "0"; Pen_loop_size_sequential "0"; total_mature "7693.02"; total_star "2980.37"; total_ms "10673.39"; ms_rank_percentile "0.209558823529412"; Pen_total_ms "0"; max_mature "1238.47"; max_mature_perBase_cov "56.2940909090909"; Pen_m_perBase_cov "0"; mature_5p_heterogeneity "0.3459"; Pen_5_hg "0"; in_cluster_ratio_Mature "0.720763615819844"; in_cluster_ratio_3p_plus_5p "0.999996252376228"; Pen_in_cluster_ratio "0"; detection_algorithm "Both"; Pen_detection "-20"; Penalty "-15";
chr8	YD_filtered	miRNA	83642290	83642311	100	-	.	gene_id "PB_535"; transcript_id "PB_535"; pre_miRNA "hmi-novel-23-a-1"; miRNA "hmi-novel-23-a-1-5p"; strand "mature"; gene_name "hmi-novel-23-a-1";
chr8	YD_filtered	miRNA	84334892	84334916	0	+	.	gene_id "PB_504"; transcript_id "PB_504"; pre_miRNA "hmi-dmo-novel-5"; miRNA "hmi-dmo-novel-5-5p"; strand "star"; gene_name "hmi-dmo-novel-5";
chr8	YD_filtered	pre_miRNA	84334892	84334970	0	+	.	gene_id "PB_504"; transcript_id "PB_504"; pre_miRNA "hmi-dmo-novel-5"; miRNA "hmi-dmo-novel-5"; gene_name "hmi-dmo-novel-5"; PBid "PB_504"; Score "0"; Lm "22"; Ls "25"; Pen_Lm "0"; Pen_Ls "0"; MFE "-29.4"; Pen_MFE "0"; Mature_BP_ratio "0.59"; Pen_Mature_BP_ratio "40"; max_bulge_asymmetry "0"; Pen_max_Bulge_symmetry "0"; X3p_overhang "2"; Pen_3p_overhang "0"; loop_size_sequential "32"; loop_size_structural "9"; Pen_loop_size_structural "0"; Pen_loop_size_sequential "0"; total_mature "716.66"; total_star "523.84"; total_ms "1240.5"; ms_rank_percentile "0.474264705882353"; Pen_total_ms "12"; max_mature "86"; max_mature_perBase_cov "3.90909090909091"; Pen_m_perBase_cov "10"; mature_5p_heterogeneity "62.6794"; Pen_5_hg "40"; in_cluster_ratio_Mature "0.56077121104234"; in_cluster_ratio_3p_plus_5p "0.970664872182098"; Pen_in_cluster_ratio "4"; detection_algorithm "miRDeep2"; Pen_detection "0"; Penalty "106";
chr8	YD_filtered	miRNA	84334949	84334970	0	+	.	gene_id "PB_504"; transcript_id "PB_504"; pre_miRNA "hmi-dmo-novel-5"; miRNA "hmi-dmo-novel-5-3p"; strand "mature"; gene_name "hmi-dmo-novel-5";
chr8	YD_filtered	miRNA	85874812	85874831	87	+	.	gene_id "PB_505"; transcript_id "PB_505"; pre_miRNA "hmi-mir-9579-a"; miRNA "hmi-mir-9579-a-5p"; strand "star"; gene_name "hmi-mir-9579-a";
chr8	YD_filtered	pre_miRNA	85874812	85874859	87	+	.	gene_id "PB_505"; transcript_id "PB_505"; pre_miRNA "hmi-mir-9579-a"; miRNA "hmi-mir-9579-a"; gene_name "hmi-mir-9579-a"; PBid "PB_505"; Score "87"; Lm "22"; Ls "20"; Pen_Lm "0"; Pen_Ls "0"; MFE "-24.3"; Pen_MFE "0"; Mature_BP_ratio "0.82"; Pen_Mature_BP_ratio "0"; max_bulge_asymmetry "1"; Pen_max_Bulge_symmetry "0"; X3p_overhang "2"; Pen_3p_overhang "0"; loop_size_sequential "6"; loop_size_structural "5"; Pen_loop_size_structural "3"; Pen_loop_size_sequential "0"; total_mature "2977391.19"; total_star "55293.93"; total_ms "3032685.12"; ms_rank_percentile "0.0220588235294118"; Pen_total_ms "0"; max_mature "471345.78"; max_mature_perBase_cov "21424.8081818182"; Pen_m_perBase_cov "0"; mature_5p_heterogeneity "40.2405"; Pen_5_hg "30"; in_cluster_ratio_Mature "0.981766895336969"; in_cluster_ratio_3p_plus_5p "0.999999551552721"; Pen_in_cluster_ratio "0"; detection_algorithm "Both"; Pen_detection "-20"; Penalty "13";
chr8	YD_filtered	miRNA	85874838	85874859	87	+	.	gene_id "PB_505"; transcript_id "PB_505"; pre_miRNA "hmi-mir-9579-a"; miRNA "hmi-mir-9579-a-3p"; strand "mature"; gene_name "hmi-mir-9579-a";
chr8	YD_filtered	miRNA	86532417	86532437	0	+	.	gene_id "PB_506"; transcript_id "PB_506"; pre_miRNA "hmi-novel-135-1"; miRNA "hmi-novel-135-1-5p"; strand "star"; gene_name "hmi-novel-135-1";
chr8	YD_filtered	pre_miRNA	86532417	86532457	0	+	.	gene_id "PB_506"; transcript_id "PB_506"; pre_miRNA "hmi-novel-137-1"; miRNA "hmi-novel-135-1"; gene_name "hmi-novel-135-1"; PBid "PB_506"; Score "0"; Lm "20"; Ls "21"; Pen_Lm "0"; Pen_Ls "0"; MFE "-12.5"; Pen_MFE "40"; Mature_BP_ratio "0.7"; Pen_Mature_BP_ratio "0"; max_bulge_asymmetry "1"; Pen_max_Bulge_symmetry "0"; X3p_overhang "2"; Pen_3p_overhang "0"; loop_size_sequential "0"; loop_size_structural "8"; Pen_loop_size_structural "0"; Pen_loop_size_sequential "10"; total_mature "41.22"; total_star "6.61"; total_ms "47.83"; ms_rank_percentile "0.900735294117647"; Pen_total_ms "25"; max_mature "10.88"; max_mature_perBase_cov "0.544"; Pen_m_perBase_cov "24"; mature_5p_heterogeneity "20.3008"; Pen_5_hg "11"; in_cluster_ratio_Mature "0.919473566807941"; in_cluster_ratio_3p_plus_5p "1"; Pen_in_cluster_ratio "0"; detection_algorithm "miRDeep2"; Pen_detection "0"; Penalty "110";
chr8	YD_filtered	miRNA	86532438	86532457	0	+	.	gene_id "PB_506"; transcript_id "PB_506"; pre_miRNA "hmi-novel-135-1"; miRNA "hmi-novel-135-1-3p"; strand "mature"; gene_name "hmi-novel-135-1";
chr8	YD_filtered	miRNA	87677254	87677276	38	+	.	gene_id "PB_507"; transcript_id "PB_507"; pre_miRNA "hmi-novel-69-1"; miRNA "hmi-novel-69-1-5p"; strand "mature"; gene_name "hmi-novel-69-1";
chr8	YD_filtered	pre_miRNA	87677254	87677309	38	+	.	gene_id "PB_507"; transcript_id "PB_507"; pre_miRNA "hmi-novel-70-1"; miRNA "hmi-novel-69-1"; gene_name "hmi-novel-69-1"; PBid "PB_507"; Score "38"; Lm "23"; Ls "22"; Pen_Lm "0"; Pen_Ls "0"; MFE "-16.2"; Pen_MFE "18"; Mature_BP_ratio "0.65"; Pen_Mature_BP_ratio "17"; max_bulge_asymmetry "1"; Pen_max_Bulge_symmetry "0"; X3p_overhang "2"; Pen_3p_overhang "0"; loop_size_sequential "11"; loop_size_structural "6"; Pen_loop_size_structural "0"; Pen_loop_size_sequential "0"; total_mature "217.99"; total_star "55.74"; total_ms "273.73"; ms_rank_percentile "0.698529411764706"; Pen_total_ms "25"; max_mature "21.92"; max_mature_perBase_cov "0.95304347826087"; Pen_m_perBase_cov "22"; mature_5p_heterogeneity "8.0957"; Pen_5_hg "0"; in_cluster_ratio_Mature "0.796892707000548"; in_cluster_ratio_3p_plus_5p "1"; Pen_in_cluster_ratio "0"; detection_algorithm "Both"; Pen_detection "-20"; Penalty "62";
chr8	YD_filtered	miRNA	87677288	87677309	38	+	.	gene_id "PB_507"; transcript_id "PB_507"; pre_miRNA "hmi-novel-69-1"; miRNA "hmi-novel-69-1-3p"; strand "star"; gene_name "hmi-novel-69-1";
chr8	YD_filtered	miRNA	89391255	89391273	45	-	.	gene_id "PB_536"; transcript_id "PB_536"; pre_miRNA "hmi-novel-106"; miRNA "hmi-novel-106-3p"; strand "star"; gene_name "hmi-novel-106";
chr8	YD_filtered	pre_miRNA	89391255	89391318	45	-	.	gene_id "PB_536"; transcript_id "PB_536"; pre_miRNA "hmi-novel-108"; miRNA "hmi-novel-106"; gene_name "hmi-novel-106"; PBid "PB_536"; Score "45"; Lm "21"; Ls "19"; Pen_Lm "0"; Pen_Ls "5"; MFE "-34.2"; Pen_MFE "0"; Mature_BP_ratio "0.9"; Pen_Mature_BP_ratio "0"; max_bulge_asymmetry "0"; Pen_max_Bulge_symmetry "0"; X3p_overhang "2"; Pen_3p_overhang "0"; loop_size_sequential "24"; loop_size_structural "6"; Pen_loop_size_structural "0"; Pen_loop_size_sequential "0"; total_mature "230.3"; total_star "117.33"; total_ms "347.63"; ms_rank_percentile "0.669117647058824"; Pen_total_ms "24"; max_mature "48.5"; max_mature_perBase_cov "2.30952380952381"; Pen_m_perBase_cov "16"; mature_5p_heterogeneity ""; Pen_5_hg "10"; in_cluster_ratio_Mature "0.661629510457366"; in_cluster_ratio_3p_plus_5p "0.998707193748564"; Pen_in_cluster_ratio "0"; detection_algorithm "miRDeep2"; Pen_detection "0"; Penalty "55";
chr8	YD_filtered	miRNA	89391261	89391281	75	+	.	gene_id "PB_509"; transcript_id "PB_509"; pre_miRNA "hmi-novel-4"; miRNA "hmi-novel-4-5p"; strand "star"; gene_name "hmi-novel-4";
chr8	YD_filtered	pre_miRNA	89391261	89391316	75	+	.	gene_id "PB_509"; transcript_id "PB_509"; pre_miRNA "hmi-novel-4"; miRNA "hmi-novel-4"; gene_name "hmi-novel-4"; PBid "PB_509"; Score "75"; Lm "21"; Ls "18"; Pen_Lm "0"; Pen_Ls "5"; MFE "-33.8"; Pen_MFE "0"; Mature_BP_ratio "0.89"; Pen_Mature_BP_ratio "0"; max_bulge_asymmetry "0"; Pen_max_Bulge_symmetry "0"; X3p_overhang "2"; Pen_3p_overhang "0"; loop_size_sequential "14"; loop_size_structural "6"; Pen_loop_size_structural "0"; Pen_loop_size_sequential "0"; total_mature "484399.56"; total_star "144051.37"; total_ms "628450.93"; ms_rank_percentile "0.0551470588235294"; Pen_total_ms "0"; max_mature "91285.32"; max_mature_perBase_cov "4346.92"; Pen_m_perBase_cov "0"; mature_5p_heterogeneity "58.64"; Pen_5_hg "40"; in_cluster_ratio_Mature "0.770684926167156"; in_cluster_ratio_3p_plus_5p "0.999872210013424"; Pen_in_cluster_ratio "0"; detection_algorithm "Both"; Pen_detection "-20"; Penalty "25";
chr8	YD_filtered	miRNA	89391298	89391318	45	-	.	gene_id "PB_536"; transcript_id "PB_536"; pre_miRNA "hmi-novel-106"; miRNA "hmi-novel-106-5p"; strand "mature"; gene_name "hmi-novel-106";
chr8	YD_filtered	miRNA	89391299	89391316	75	+	.	gene_id "PB_509"; transcript_id "PB_509"; pre_miRNA "hmi-novel-4"; miRNA "hmi-novel-4-3p"; strand "mature"; gene_name "hmi-novel-4";
chr8	YD_filtered	miRNA	91983179	91983201	18	+	.	gene_id "PB_510"; transcript_id "PB_510"; pre_miRNA "hmi-novel-69-2"; miRNA "hmi-novel-69-2-5p"; strand "mature"; gene_name "hmi-novel-69-2";
chr8	YD_filtered	pre_miRNA	91983179	91983234	18	+	.	gene_id "PB_510"; transcript_id "PB_510"; pre_miRNA "hmi-novel-70-2"; miRNA "hmi-novel-69-2"; gene_name "hmi-novel-69-2"; PBid "PB_510"; Score "18"; Lm "23"; Ls "22"; Pen_Lm "0"; Pen_Ls "0"; MFE "-16.2"; Pen_MFE "18"; Mature_BP_ratio "0.65"; Pen_Mature_BP_ratio "17"; max_bulge_asymmetry "1"; Pen_max_Bulge_symmetry "0"; X3p_overhang "2"; Pen_3p_overhang "0"; loop_size_sequential "11"; loop_size_structural "6"; Pen_loop_size_structural "0"; Pen_loop_size_sequential "0"; total_mature "217.99"; total_star "55.74"; total_ms "273.73"; ms_rank_percentile "0.698529411764706"; Pen_total_ms "25"; max_mature "21.92"; max_mature_perBase_cov "0.95304347826087"; Pen_m_perBase_cov "22"; mature_5p_heterogeneity "8.4018"; Pen_5_hg "0"; in_cluster_ratio_Mature "0.796892707000548"; in_cluster_ratio_3p_plus_5p "1"; Pen_in_cluster_ratio "0"; detection_algorithm "miRDeep2"; Pen_detection "0"; Penalty "82";
chr8	YD_filtered	miRNA	91983213	91983234	18	+	.	gene_id "PB_510"; transcript_id "PB_510"; pre_miRNA "hmi-novel-69-2"; miRNA "hmi-novel-69-2-3p"; strand "star"; gene_name "hmi-novel-69-2";
scaffold_10	YD_filtered	miRNA	1290076	1290099	24	+	.	gene_id "PB_682"; transcript_id "PB_682"; pre_miRNA "hmi-mir-1175-2"; miRNA "hmi-mir-1175-2-5p"; strand "mature"; gene_name "hmi-mir-1175-2";
scaffold_10	YD_filtered	pre_miRNA	1290076	1290134	24	+	.	gene_id "PB_682"; transcript_id "PB_682"; pre_miRNA "hmi-mir-1175-2"; miRNA "hmi-mir-1175-2"; gene_name "hmi-mir-1175-2"; PBid "PB_682"; Score "24"; Lm "24"; Ls "25"; Pen_Lm "0"; Pen_Ls "0"; MFE "-8.6"; Pen_MFE "40"; Mature_BP_ratio "0.71"; Pen_Mature_BP_ratio "0"; max_bulge_asymmetry "0"; Pen_max_Bulge_symmetry "0"; X3p_overhang "2"; Pen_3p_overhang "0"; loop_size_sequential "10"; loop_size_structural "5"; Pen_loop_size_structural "3"; Pen_loop_size_sequential "0"; total_mature "452.18"; total_star "27.45"; total_ms "479.63"; ms_rank_percentile "0.602941176470588"; Pen_total_ms "22"; max_mature "103.14"; max_mature_perBase_cov "4.2975"; Pen_m_perBase_cov "8"; mature_5p_heterogeneity "5.0963"; Pen_5_hg "0"; in_cluster_ratio_Mature "0.92419318576655"; in_cluster_ratio_3p_plus_5p "0.980297177427596"; Pen_in_cluster_ratio "3"; detection_algorithm "sRNAbench"; Pen_detection "0"; Penalty "76";
scaffold_10	YD_filtered	miRNA	1290110	1290134	24	+	.	gene_id "PB_682"; transcript_id "PB_682"; pre_miRNA "hmi-mir-1175-2"; miRNA "hmi-mir-1175-2-3p"; strand "star"; gene_name "hmi-mir-1175-2";
scaffold_10	YD_filtered	miRNA	1322713	1322735	0	-	.	gene_id "PB_683"; transcript_id "PB_683"; pre_miRNA "hmi-novel-126-2"; miRNA "hmi-novel-126-2-3p"; strand "mature"; gene_name "hmi-novel-126-2";
scaffold_10	YD_filtered	pre_miRNA	1322713	1322787	0	-	.	gene_id "PB_683"; transcript_id "PB_683"; pre_miRNA "hmi-novel-128-2"; miRNA "hmi-novel-126-2"; gene_name "hmi-novel-126-2"; PBid "PB_683"; Score "0"; Lm "23"; Ls "21"; Pen_Lm "0"; Pen_Ls "0"; MFE "-8.1"; Pen_MFE "40"; Mature_BP_ratio "0.61"; Pen_Mature_BP_ratio "40"; max_bulge_asymmetry "2"; Pen_max_Bulge_symmetry "0"; X3p_overhang "2"; Pen_3p_overhang "0"; loop_size_sequential "31"; loop_size_structural "4"; Pen_loop_size_structural "5"; Pen_loop_size_sequential "0"; total_mature "46.91"; total_star "17.46"; total_ms "64.37"; ms_rank_percentile "0.867647058823529"; Pen_total_ms "25"; max_mature "6.71"; max_mature_perBase_cov "0.291739130434783"; Pen_m_perBase_cov "25"; mature_5p_heterogeneity "7.8998"; Pen_5_hg "0"; in_cluster_ratio_Mature "0.706688761675203"; in_cluster_ratio_3p_plus_5p "0.969719795119012"; Pen_in_cluster_ratio "4"; detection_algorithm "sRNAbench"; Pen_detection "0"; Penalty "139";
scaffold_10	YD_filtered	miRNA	1322767	1322787	0	-	.	gene_id "PB_683"; transcript_id "PB_683"; pre_miRNA "hmi-novel-126-2"; miRNA "hmi-novel-126-2-5p"; strand "star"; gene_name "hmi-novel-126-2";
scaffold_137	YD_filtered	miRNA	5195	5217	90	-	.	gene_id "PB_684"; transcript_id "PB_684"; pre_miRNA "hmi-novel-29-a-5"; miRNA "hmi-novel-29-a-5-3p"; strand "star"; gene_name "hmi-novel-29-a-5";
scaffold_137	YD_filtered	pre_miRNA	5195	5250	90	-	.	gene_id "PB_684"; transcript_id "PB_684"; pre_miRNA "hmi-novel-29-a-5"; miRNA "hmi-novel-29-a-5"; gene_name "hmi-novel-29-a-5"; PBid "PB_684"; Score "90"; Lm "23"; Ls "23"; Pen_Lm "0"; Pen_Ls "0"; MFE "-17.9"; Pen_MFE "0"; Mature_BP_ratio "0.7"; Pen_Mature_BP_ratio "0"; max_bulge_asymmetry "0"; Pen_max_Bulge_symmetry "0"; X3p_overhang "2"; Pen_3p_overhang "0"; loop_size_sequential "10"; loop_size_structural "6"; Pen_loop_size_structural "0"; Pen_loop_size_sequential "0"; total_mature "1316.55"; total_star "25.43"; total_ms "1341.98"; ms_rank_percentile "0.465073529411765"; Pen_total_ms "10"; max_mature "225.21"; max_mature_perBase_cov "9.79173913043478"; Pen_m_perBase_cov "0"; mature_5p_heterogeneity "0.5509"; Pen_5_hg "0"; in_cluster_ratio_Mature "0.981050388232313"; in_cluster_ratio_3p_plus_5p "1"; Pen_in_cluster_ratio "0"; detection_algorithm "sRNAbench"; Pen_detection "0"; Penalty "10";
scaffold_137	YD_filtered	miRNA	5228	5250	90	-	.	gene_id "PB_684"; transcript_id "PB_684"; pre_miRNA "hmi-novel-29-a-5"; miRNA "hmi-novel-29-a-5-5p"; strand "mature"; gene_name "hmi-novel-29-a-5";
scaffold_16	YD_filtered	miRNA	269216	269237	39	+	.	gene_id "PB_685"; transcript_id "PB_685"; pre_miRNA "hmi-novel-104-5"; miRNA "hmi-novel-104-5-5p"; strand "star"; gene_name "hmi-novel-104-5";
scaffold_16	YD_filtered	pre_miRNA	269216	269269	39	+	.	gene_id "PB_685"; transcript_id "PB_685"; pre_miRNA "hmi-novel-106-5"; miRNA "hmi-novel-104-5"; gene_name "hmi-novel-104-5"; PBid "PB_685"; Score "39"; Lm "22"; Ls "22"; Pen_Lm "0"; Pen_Ls "0"; MFE "-31.5"; Pen_MFE "0"; Mature_BP_ratio "0.77"; Pen_Mature_BP_ratio "0"; max_bulge_asymmetry "0"; Pen_max_Bulge_symmetry "0"; X3p_overhang "2"; Pen_3p_overhang "0"; loop_size_sequential "10"; loop_size_structural "4"; Pen_loop_size_structural "5"; Pen_loop_size_sequential "0"; total_mature "60.74"; total_star "2.41"; total_ms "63.15"; ms_rank_percentile "0.871323529411765"; Pen_total_ms "25"; max_mature "6.26"; max_mature_perBase_cov "0.284545454545455"; Pen_m_perBase_cov "25"; mature_5p_heterogeneity "15.5803"; Pen_5_hg "6"; in_cluster_ratio_Mature "0.95323289391086"; in_cluster_ratio_3p_plus_5p "0.99105461393597"; Pen_in_cluster_ratio "0"; detection_algorithm "sRNAbench"; Pen_detection "0"; Penalty "61";
scaffold_16	YD_filtered	miRNA	269248	269269	39	+	.	gene_id "PB_685"; transcript_id "PB_685"; pre_miRNA "hmi-novel-104-5"; miRNA "hmi-novel-104-5-3p"; strand "mature"; gene_name "hmi-novel-104-5";
scaffold_202	YD_filtered	miRNA	2436	2457	35	+	.	gene_id "PB_686"; transcript_id "PB_686"; pre_miRNA "hmi-novel-104-3"; miRNA "hmi-novel-104-3-5p"; strand "star"; gene_name "hmi-novel-104-3";
scaffold_202	YD_filtered	pre_miRNA	2436	2489	35	+	.	gene_id "PB_686"; transcript_id "PB_686"; pre_miRNA "hmi-novel-106-3"; miRNA "hmi-novel-104-3"; gene_name "hmi-novel-104-3"; PBid "PB_686"; Score "35"; Lm "22"; Ls "22"; Pen_Lm "0"; Pen_Ls "0"; MFE "-31.5"; Pen_MFE "0"; Mature_BP_ratio "0.77"; Pen_Mature_BP_ratio "0"; max_bulge_asymmetry "0"; Pen_max_Bulge_symmetry "0"; X3p_overhang "2"; Pen_3p_overhang "0"; loop_size_sequential "10"; loop_size_structural "4"; Pen_loop_size_structural "5"; Pen_loop_size_sequential "0"; total_mature "60.74"; total_star "10"; total_ms "70.74"; ms_rank_percentile "0.854779411764706"; Pen_total_ms "25"; max_mature "6.26"; max_mature_perBase_cov "0.284545454545455"; Pen_m_perBase_cov "25"; mature_5p_heterogeneity "15.5803"; Pen_5_hg "6"; in_cluster_ratio_Mature "0.834226067847823"; in_cluster_ratio_3p_plus_5p "0.971569839307787"; Pen_in_cluster_ratio "4"; detection_algorithm "sRNAbench"; Pen_detection "0"; Penalty "65";
scaffold_202	YD_filtered	miRNA	2468	2489	35	+	.	gene_id "PB_686"; transcript_id "PB_686"; pre_miRNA "hmi-novel-104-3"; miRNA "hmi-novel-104-3-3p"; strand "mature"; gene_name "hmi-novel-104-3";
scaffold_26	YD_filtered	miRNA	107887	107907	90	-	.	gene_id "PB_541"; transcript_id "PB_541"; pre_miRNA "hmi-novel-9-g-2"; miRNA "hmi-novel-9-g-2-3p"; strand "mature"; gene_name "hmi-novel-9-g-2";
scaffold_26	YD_filtered	pre_miRNA	107887	107940	90	-	.	gene_id "PB_541"; transcript_id "PB_541"; pre_miRNA "hmi-novel-9-g-2"; miRNA "hmi-novel-9-g-2"; gene_name "hmi-novel-9-g-2"; PBid "PB_541"; Score "90"; Lm "21"; Ls "20"; Pen_Lm "0"; Pen_Ls "0"; MFE "-17.6"; Pen_MFE "0"; Mature_BP_ratio "0.71"; Pen_Mature_BP_ratio "0"; max_bulge_asymmetry "0"; Pen_max_Bulge_symmetry "0"; X3p_overhang "3"; Pen_3p_overhang "5"; loop_size_sequential "13"; loop_size_structural "9"; Pen_loop_size_structural "0"; Pen_loop_size_sequential "0"; total_mature "3112.29"; total_star "104.94"; total_ms "3217.23"; ms_rank_percentile "0.332720588235294"; Pen_total_ms "0"; max_mature "634.62"; max_mature_perBase_cov "30.22"; Pen_m_perBase_cov "0"; mature_5p_heterogeneity "13.7161"; Pen_5_hg "5"; in_cluster_ratio_Mature "0.967845159203779"; in_cluster_ratio_3p_plus_5p "1"; Pen_in_cluster_ratio "0"; detection_algorithm "miRDeep2"; Pen_detection "0"; Penalty "10";
scaffold_26	YD_filtered	miRNA	107921	107940	90	-	.	gene_id "PB_541"; transcript_id "PB_541"; pre_miRNA "hmi-novel-9-g-2"; miRNA "hmi-novel-9-g-2-5p"; strand "star"; gene_name "hmi-novel-9-g-2";
scaffold_51	YD_filtered	miRNA	161611	161632	35	-	.	gene_id "PB_687"; transcript_id "PB_687"; pre_miRNA "hmi-novel-104-4"; miRNA "hmi-novel-104-4-3p"; strand "mature"; gene_name "hmi-novel-104-4";
scaffold_51	YD_filtered	pre_miRNA	161611	161664	35	-	.	gene_id "PB_687"; transcript_id "PB_687"; pre_miRNA "hmi-novel-106-4"; miRNA "hmi-novel-104-4"; gene_name "hmi-novel-104-4"; PBid "PB_687"; Score "35"; Lm "22"; Ls "22"; Pen_Lm "0"; Pen_Ls "0"; MFE "-31.5"; Pen_MFE "0"; Mature_BP_ratio "0.77"; Pen_Mature_BP_ratio "0"; max_bulge_asymmetry "0"; Pen_max_Bulge_symmetry "0"; X3p_overhang "2"; Pen_3p_overhang "0"; loop_size_sequential "10"; loop_size_structural "4"; Pen_loop_size_structural "5"; Pen_loop_size_sequential "0"; total_mature "60.74"; total_star "10"; total_ms "70.74"; ms_rank_percentile "0.854779411764706"; Pen_total_ms "25"; max_mature "6.26"; max_mature_perBase_cov "0.284545454545455"; Pen_m_perBase_cov "25"; mature_5p_heterogeneity "14.9425"; Pen_5_hg "6"; in_cluster_ratio_Mature "0.834226067847823"; in_cluster_ratio_3p_plus_5p "0.971569839307787"; Pen_in_cluster_ratio "4"; detection_algorithm "sRNAbench"; Pen_detection "0"; Penalty "65";
scaffold_51	YD_filtered	miRNA	161643	161664	35	-	.	gene_id "PB_687"; transcript_id "PB_687"; pre_miRNA "hmi-novel-104-4"; miRNA "hmi-novel-104-4-5p"; strand "star"; gene_name "hmi-novel-104-4";
scaffold_52	YD_filtered	miRNA	115633	115655	0	-	.	gene_id "PB_688"; transcript_id "PB_688"; pre_miRNA "hmi-mir-338"; miRNA "hmi-mir-338-3p"; strand "star"; gene_name "hmi-mir-338";
scaffold_52	YD_filtered	pre_miRNA	115633	115689	0	-	.	gene_id "PB_688"; transcript_id "PB_688"; pre_miRNA "hmi-mir-338"; miRNA "hmi-mir-338"; gene_name "hmi-mir-338"; PBid "PB_688"; Score "0"; Lm "23"; Ls "23"; Pen_Lm "0"; Pen_Ls "0"; MFE "-13.8"; Pen_MFE "40"; Mature_BP_ratio "0.74"; Pen_Mature_BP_ratio "0"; max_bulge_asymmetry "1"; Pen_max_Bulge_symmetry "0"; X3p_overhang "2"; Pen_3p_overhang "0"; loop_size_sequential "11"; loop_size_structural "4"; Pen_loop_size_structural "5"; Pen_loop_size_sequential "0"; total_mature "153.01"; total_star "65.8"; total_ms "218.81"; ms_rank_percentile "0.731617647058824"; Pen_total_ms "25"; max_mature "14.69"; max_mature_perBase_cov "0.638695652173913"; Pen_m_perBase_cov "23"; mature_5p_heterogeneity "21.4549"; Pen_5_hg "12"; in_cluster_ratio_Mature "0.647880763856544"; in_cluster_ratio_3p_plus_5p "0.926493627471736"; Pen_in_cluster_ratio "11"; detection_algorithm "sRNAbench"; Pen_detection "0"; Penalty "116";
scaffold_52	YD_filtered	miRNA	115667	115689	0	-	.	gene_id "PB_688"; transcript_id "PB_688"; pre_miRNA "hmi-mir-338"; miRNA "hmi-mir-338-5p"; strand "mature"; gene_name "hmi-mir-338";
scaffold_532	YD_filtered	miRNA	12104	12126	38	+	.	gene_id "PB_689"; transcript_id "PB_689"; pre_miRNA "hmi-novel-108-1"; miRNA "hmi-novel-108-1-5p"; strand "star"; gene_name "hmi-novel-108-1";
scaffold_532	YD_filtered	pre_miRNA	12104	12194	38	+	.	gene_id "PB_689"; transcript_id "PB_689"; pre_miRNA "hmi-novel-110-1"; miRNA "hmi-novel-108-1"; gene_name "hmi-novel-108-1"; PBid "PB_689"; Score "38"; Lm "22"; Ls "23"; Pen_Lm "0"; Pen_Ls "0"; MFE "-19.3"; Pen_MFE "0"; Mature_BP_ratio "0.68"; Pen_Mature_BP_ratio "5"; max_bulge_asymmetry "2"; Pen_max_Bulge_symmetry "0"; X3p_overhang "2"; Pen_3p_overhang "0"; loop_size_sequential "46"; loop_size_structural "9"; Pen_loop_size_structural "0"; Pen_loop_size_sequential "0"; total_mature "44.95"; total_star "28.03"; total_ms "72.98"; ms_rank_percentile "0.841911764705882"; Pen_total_ms "25"; max_mature "3.73"; max_mature_perBase_cov "0.169545454545455"; Pen_m_perBase_cov "25"; mature_5p_heterogeneity "7.5515"; Pen_5_hg "0"; in_cluster_ratio_Mature "0.585744070888715"; in_cluster_ratio_3p_plus_5p "0.951003388063591"; Pen_in_cluster_ratio "7"; detection_algorithm "sRNAbench"; Pen_detection "0"; Penalty "62";
scaffold_532	YD_filtered	miRNA	12173	12194	38	+	.	gene_id "PB_689"; transcript_id "PB_689"; pre_miRNA "hmi-novel-108-1"; miRNA "hmi-novel-108-1-3p"; strand "mature"; gene_name "hmi-novel-108-1";
scaffold_535	YD_filtered	miRNA	119056	119074	31	+	.	gene_id "PB_543"; transcript_id "PB_543"; pre_miRNA "hmi-novel-117"; miRNA "hmi-novel-117-5p"; strand "star"; gene_name "hmi-novel-117";
scaffold_535	YD_filtered	pre_miRNA	119056	119128	31	+	.	gene_id "PB_543"; transcript_id "PB_543"; pre_miRNA "hmi-novel-119"; miRNA "hmi-novel-117"; gene_name "hmi-novel-117"; PBid "PB_543"; Score "31"; Lm "20"; Ls "19"; Pen_Lm "0"; Pen_Ls "5"; MFE "-22.7"; Pen_MFE "0"; Mature_BP_ratio "0.7"; Pen_Mature_BP_ratio "0"; max_bulge_asymmetry "0"; Pen_max_Bulge_symmetry "0"; X3p_overhang "2"; Pen_3p_overhang "0"; loop_size_sequential "34"; loop_size_structural "4"; Pen_loop_size_structural "5"; Pen_loop_size_sequential "0"; total_mature "152.87"; total_star "56.9"; total_ms "209.77"; ms_rank_percentile "0.735294117647059"; Pen_total_ms "25"; max_mature "11.01"; max_mature_perBase_cov "0.5505"; Pen_m_perBase_cov "24"; mature_5p_heterogeneity "19.1901"; Pen_5_hg "10"; in_cluster_ratio_Mature "0.727605901951452"; in_cluster_ratio_3p_plus_5p "0.998429319371728"; Pen_in_cluster_ratio "0"; detection_algorithm "miRDeep2"; Pen_detection "0"; Penalty "69";
scaffold_535	YD_filtered	miRNA	119109	119128	31	+	.	gene_id "PB_543"; transcript_id "PB_543"; pre_miRNA "hmi-novel-117"; miRNA "hmi-novel-117-3p"; strand "mature"; gene_name "hmi-novel-117";
scaffold_547	YD_filtered	miRNA	50992	51014	59	+	.	gene_id "PB_545"; transcript_id "PB_545"; pre_miRNA "hmi-novel-9-u-1"; miRNA "hmi-novel-9-u-1-5p"; strand "star"; gene_name "hmi-novel-9-u-1";
scaffold_547	YD_filtered	pre_miRNA	50992	51044	59	+	.	gene_id "PB_545"; transcript_id "PB_545"; pre_miRNA "hmi-novel-9-u-1"; miRNA "hmi-novel-9-u-1"; gene_name "hmi-novel-9-u-1"; PBid "PB_545"; Score "59"; Lm "20"; Ls "23"; Pen_Lm "0"; Pen_Ls "0"; MFE "-17.6"; Pen_MFE "0"; Mature_BP_ratio "0.7"; Pen_Mature_BP_ratio "0"; max_bulge_asymmetry "0"; Pen_max_Bulge_symmetry "0"; X3p_overhang "2"; Pen_3p_overhang "0"; loop_size_sequential "8"; loop_size_structural "6"; Pen_loop_size_structural "0"; Pen_loop_size_sequential "0"; total_mature "605.44"; total_star "156.21"; total_ms "761.65"; ms_rank_percentile "0.536764705882353"; Pen_total_ms "18"; max_mature "82.17"; max_mature_perBase_cov "4.1085"; Pen_m_perBase_cov "9"; mature_5p_heterogeneity "23"; Pen_5_hg "14"; in_cluster_ratio_Mature "0.794895360134443"; in_cluster_ratio_3p_plus_5p "0.999986870782239"; Pen_in_cluster_ratio "0"; detection_algorithm "miRDeep2"; Pen_detection "0"; Penalty "41";
scaffold_547	YD_filtered	miRNA	51025	51044	59	+	.	gene_id "PB_545"; transcript_id "PB_545"; pre_miRNA "hmi-novel-9-u-1"; miRNA "hmi-novel-9-u-1-3p"; strand "mature"; gene_name "hmi-novel-9-u-1";
scaffold_550	YD_filtered	miRNA	684680	684700	0	-	.	gene_id "PB_546"; transcript_id "PB_546"; pre_miRNA "hmi-novel-48-c-2"; miRNA "hmi-novel-48-c-2-3p"; strand "mature"; gene_name "hmi-novel-48-c-2";
scaffold_550	YD_filtered	pre_miRNA	684680	684732	0	-	.	gene_id "PB_546"; transcript_id "PB_546"; pre_miRNA "hmi-novel-49-c-2"; miRNA "hmi-novel-48-c-2"; gene_name "hmi-novel-48-c-2"; PBid "PB_546"; Score "0"; Lm "21"; Ls "22"; Pen_Lm "0"; Pen_Ls "0"; MFE "-14.3"; Pen_MFE "40"; Mature_BP_ratio "0.57"; Pen_Mature_BP_ratio "40"; max_bulge_asymmetry "0"; Pen_max_Bulge_symmetry "0"; X3p_overhang "3"; Pen_3p_overhang "5"; loop_size_sequential "10"; loop_size_structural "6"; Pen_loop_size_structural "0"; Pen_loop_size_sequential "0"; total_mature "29.16"; total_star "14.59"; total_ms "43.75"; ms_rank_percentile "0.909926470588235"; Pen_total_ms "25"; max_mature "4.83"; max_mature_perBase_cov "0.23"; Pen_m_perBase_cov "25"; mature_5p_heterogeneity "38.7755"; Pen_5_hg "29"; in_cluster_ratio_Mature "0.663028649386085"; in_cluster_ratio_3p_plus_5p "0.994770350159163"; Pen_in_cluster_ratio "0"; detection_algorithm "miRDeep2"; Pen_detection "0"; Penalty "164";
scaffold_550	YD_filtered	miRNA	684711	684732	0	-	.	gene_id "PB_546"; transcript_id "PB_546"; pre_miRNA "hmi-novel-48-c-2"; miRNA "hmi-novel-48-c-2-5p"; strand "star"; gene_name "hmi-novel-48-c-2";
scaffold_554	YD_filtered	miRNA	159093	159112	9	+	.	gene_id "PB_547"; transcript_id "PB_547"; pre_miRNA "hmi-novel-76"; miRNA "hmi-novel-76-5p"; strand "mature"; gene_name "hmi-novel-76";
scaffold_554	YD_filtered	pre_miRNA	159093	159133	9	+	.	gene_id "PB_547"; transcript_id "PB_547"; pre_miRNA "hmi-novel-77"; miRNA "hmi-novel-76"; gene_name "hmi-novel-76"; PBid "PB_547"; Score "9"; Lm "20"; Ls "20"; Pen_Lm "0"; Pen_Ls "0"; MFE "-17.6"; Pen_MFE "0"; Mature_BP_ratio "0.65"; Pen_Mature_BP_ratio "17"; max_bulge_asymmetry "1"; Pen_max_Bulge_symmetry "0"; X3p_overhang "1"; Pen_3p_overhang "10"; loop_size_sequential "1"; loop_size_structural "7"; Pen_loop_size_structural "0"; Pen_loop_size_sequential "10"; total_mature "905.88"; total_star "268.66"; total_ms "1174.54"; ms_rank_percentile "0.485294117647059"; Pen_total_ms "12"; max_mature "117"; max_mature_perBase_cov "5.85"; Pen_m_perBase_cov "2"; mature_5p_heterogeneity "72.8926"; Pen_5_hg "40"; in_cluster_ratio_Mature "0.966230774153636"; in_cluster_ratio_3p_plus_5p "1"; Pen_in_cluster_ratio "0"; detection_algorithm "miRDeep2"; Pen_detection "0"; Penalty "91";
scaffold_554	YD_filtered	miRNA	159114	159133	9	+	.	gene_id "PB_547"; transcript_id "PB_547"; pre_miRNA "hmi-novel-76"; miRNA "hmi-novel-76-3p"; strand "star"; gene_name "hmi-novel-76";
scaffold_554	YD_filtered	miRNA	691413	691434	27	-	.	gene_id "PB_548"; transcript_id "PB_548"; pre_miRNA "hmi-novel-91"; miRNA "hmi-novel-91-3p"; strand "mature"; gene_name "hmi-novel-91";
scaffold_554	YD_filtered	pre_miRNA	691413	691467	27	-	.	gene_id "PB_548"; transcript_id "PB_548"; pre_miRNA "hmi-novel-93"; miRNA "hmi-novel-91"; gene_name "hmi-novel-91"; PBid "PB_548"; Score "27"; Lm "22"; Ls "20"; Pen_Lm "0"; Pen_Ls "0"; MFE "-26.5"; Pen_MFE "0"; Mature_BP_ratio "0.82"; Pen_Mature_BP_ratio "0"; max_bulge_asymmetry "0"; Pen_max_Bulge_symmetry "0"; X3p_overhang "2"; Pen_3p_overhang "0"; loop_size_sequential "13"; loop_size_structural "4"; Pen_loop_size_structural "5"; Pen_loop_size_sequential "0"; total_mature "446.43"; total_star "200.66"; total_ms "647.09"; ms_rank_percentile "0.558823529411765"; Pen_total_ms "20"; max_mature "94.52"; max_mature_perBase_cov "4.29636363636364"; Pen_m_perBase_cov "8"; mature_5p_heterogeneity "100"; Pen_5_hg "40"; in_cluster_ratio_Mature "0.958950895733986"; in_cluster_ratio_3p_plus_5p "1"; Pen_in_cluster_ratio "0"; detection_algorithm "miRDeep2"; Pen_detection "0"; Penalty "73";
scaffold_554	YD_filtered	miRNA	691448	691467	27	-	.	gene_id "PB_548"; transcript_id "PB_548"; pre_miRNA "hmi-novel-91"; miRNA "hmi-novel-91-5p"; strand "star"; gene_name "hmi-novel-91";
scaffold_554	YD_filtered	miRNA	5285943	5285964	0	-	.	gene_id "PB_549"; transcript_id "PB_549"; pre_miRNA "hmi-novel-122"; miRNA "hmi-novel-122-3p"; strand "star"; gene_name "hmi-novel-122";
scaffold_554	YD_filtered	pre_miRNA	5285943	5285993	0	-	.	gene_id "PB_549"; transcript_id "PB_549"; pre_miRNA "hmi-novel-124"; miRNA "hmi-novel-122"; gene_name "hmi-novel-122"; PBid "PB_549"; Score "0"; Lm "22"; Ls "22"; Pen_Lm "0"; Pen_Ls "0"; MFE "-12.1"; Pen_MFE "40"; Mature_BP_ratio "0.68"; Pen_Mature_BP_ratio "5"; max_bulge_asymmetry "2"; Pen_max_Bulge_symmetry "0"; X3p_overhang "1"; Pen_3p_overhang "10"; loop_size_sequential "9"; loop_size_structural "7"; Pen_loop_size_structural "0"; Pen_loop_size_sequential "0"; total_mature "137.15"; total_star "17"; total_ms "154.15"; ms_rank_percentile "0.761029411764706"; Pen_total_ms "25"; max_mature "23.39"; max_mature_perBase_cov "1.06318181818182"; Pen_m_perBase_cov "22"; mature_5p_heterogeneity "25.5"; Pen_5_hg "16"; in_cluster_ratio_Mature "0.923009623797025"; in_cluster_ratio_3p_plus_5p "1"; Pen_in_cluster_ratio "0"; detection_algorithm "miRDeep2"; Pen_detection "0"; Penalty "118";
scaffold_554	YD_filtered	miRNA	5285974	5285995	0	-	.	gene_id "PB_549"; transcript_id "PB_549"; pre_miRNA "hmi-novel-122"; miRNA "hmi-novel-122-5p"; strand "mature"; gene_name "hmi-novel-122";
scaffold_557	YD_filtered	miRNA	431522	431544	0	-	.	gene_id "PB_550"; transcript_id "PB_550"; pre_miRNA "hmi-novel-136"; miRNA "hmi-novel-136-3p"; strand "star"; gene_name "hmi-novel-136";
scaffold_557	YD_filtered	pre_miRNA	431522	431596	0	-	.	gene_id "PB_550"; transcript_id "PB_550"; pre_miRNA "hmi-novel-138"; miRNA "hmi-novel-136"; gene_name "hmi-novel-136"; PBid "PB_550"; Score "0"; Lm "21"; Ls "23"; Pen_Lm "0"; Pen_Ls "0"; MFE "-14.3"; Pen_MFE "40"; Mature_BP_ratio "0.71"; Pen_Mature_BP_ratio "0"; max_bulge_asymmetry "1"; Pen_max_Bulge_symmetry "0"; X3p_overhang "3"; Pen_3p_overhang "5"; loop_size_sequential "31"; loop_size_structural "5"; Pen_loop_size_structural "3"; Pen_loop_size_sequential "0"; total_mature "68.33"; total_star "16.62"; total_ms "84.95"; ms_rank_percentile "0.8125"; Pen_total_ms "25"; max_mature "7.75"; max_mature_perBase_cov "0.369047619047619"; Pen_m_perBase_cov "24"; mature_5p_heterogeneity "33.5125"; Pen_5_hg "24"; in_cluster_ratio_Mature "0.671086230603025"; in_cluster_ratio_3p_plus_5p "0.834315458652524"; Pen_in_cluster_ratio "26"; detection_algorithm "miRDeep2"; Pen_detection "0"; Penalty "147";
scaffold_557	YD_filtered	miRNA	431576	431596	0	-	.	gene_id "PB_550"; transcript_id "PB_550"; pre_miRNA "hmi-novel-136"; miRNA "hmi-novel-136-5p"; strand "mature"; gene_name "hmi-novel-136";
scaffold_80	YD_filtered	miRNA	84542	84562	90	-	.	gene_id "PB_551"; transcript_id "PB_551"; pre_miRNA "hmi-novel-9-g-3"; miRNA "hmi-novel-9-g-3-3p"; strand "mature"; gene_name "hmi-novel-9-g-3";
scaffold_80	YD_filtered	pre_miRNA	84542	84595	90	-	.	gene_id "PB_551"; transcript_id "PB_551"; pre_miRNA "hmi-novel-9-g-3"; miRNA "hmi-novel-9-g-3"; gene_name "hmi-novel-9-g-3"; PBid "PB_551"; Score "90"; Lm "21"; Ls "20"; Pen_Lm "0"; Pen_Ls "0"; MFE "-17.6"; Pen_MFE "0"; Mature_BP_ratio "0.71"; Pen_Mature_BP_ratio "0"; max_bulge_asymmetry "0"; Pen_max_Bulge_symmetry "0"; X3p_overhang "3"; Pen_3p_overhang "5"; loop_size_sequential "13"; loop_size_structural "9"; Pen_loop_size_structural "0"; Pen_loop_size_sequential "0"; total_mature "3112.21"; total_star "104.94"; total_ms "3217.15"; ms_rank_percentile "0.334558823529412"; Pen_total_ms "0"; max_mature "634.62"; max_mature_perBase_cov "30.22"; Pen_m_perBase_cov "0"; mature_5p_heterogeneity "13.7246"; Pen_5_hg "5"; in_cluster_ratio_Mature "0.967847369075756"; in_cluster_ratio_3p_plus_5p "1"; Pen_in_cluster_ratio "0"; detection_algorithm "miRDeep2"; Pen_detection "0"; Penalty "10";
scaffold_80	YD_filtered	miRNA	84576	84595	90	-	.	gene_id "PB_551"; transcript_id "PB_551"; pre_miRNA "hmi-novel-9-g-3"; miRNA "hmi-novel-9-g-3-5p"; strand "star"; gene_name "hmi-novel-9-g-3";
scaffold_94	YD_filtered	miRNA	98908	98929	100	+	.	gene_id "PB_553"; transcript_id "PB_553"; pre_miRNA "hmi-novel-11"; miRNA "hmi-novel-11-5p"; strand "mature"; gene_name "hmi-novel-11";
scaffold_94	YD_filtered	pre_miRNA	98908	98959	100	+	.	gene_id "PB_553"; transcript_id "PB_553"; pre_miRNA "hmi-novel-11"; miRNA "hmi-novel-11"; gene_name "hmi-novel-11"; PBid "PB_553"; Score "100"; Lm "22"; Ls "22"; Pen_Lm "0"; Pen_Ls "0"; MFE "-20.9"; Pen_MFE "0"; Mature_BP_ratio "0.83"; Pen_Mature_BP_ratio "0"; max_bulge_asymmetry "0"; Pen_max_Bulge_symmetry "0"; X3p_overhang "2"; Pen_3p_overhang "0"; loop_size_sequential "8"; loop_size_structural "6"; Pen_loop_size_structural "0"; Pen_loop_size_sequential "0"; total_mature "108562.36"; total_star "55629.72"; total_ms "164192.08"; ms_rank_percentile "0.0790441176470589"; Pen_total_ms "0"; max_mature "20982.52"; max_mature_perBase_cov "953.750909090909"; Pen_m_perBase_cov "0"; mature_5p_heterogeneity "0.1009"; Pen_5_hg "0"; in_cluster_ratio_Mature "0.661182068688722"; in_cluster_ratio_3p_plus_5p "0.999986174920148"; Pen_in_cluster_ratio "0"; detection_algorithm "Both"; Pen_detection "-20"; Penalty "-20";
scaffold_94	YD_filtered	miRNA	98938	98959	100	+	.	gene_id "PB_553"; transcript_id "PB_553"; pre_miRNA "hmi-novel-11"; miRNA "hmi-novel-11-3p"; strand "star"; gene_name "hmi-novel-11";
```
